# Microbiome Dynamics in Tank- and Pond-Reared GIFT Tilapia

**DOI:** 10.1101/2024.11.16.622739

**Authors:** Jérôme Delamare-Deboutteville, Mahirah Mahmuddin, Han Ming Gan, Charles Rodde, Laura Khor, David Verner-Jeffreys, Vishnumurthy Mohan Chadag, John A.H. Benzie

**Affiliations:** WorldFish, Aquatic Food Biosciences, Jalan Batu Maung, Batu Maung, Penang 11960, Malaysia; Patriot Biotech Sdn Bhd, Bandar Sunway, 475000 Subang Jaya, Selangor, Malaysia

**Author notes:** **Correspondance:** Jérôme Delamare-Deboutteville.

## Abstract

Tilapia (*Oreochromis* spp.) are among the most widely cultivated freshwater finfish species worldwide. The industry increasingly relies on tilapia strains selected for improved growth and other traits, particularly the Genetically Improved Farmed Tilapia (GIFT) strain. Despite the industry’s reliance on tilapia, knowledge of microbiome dynamics in reared tilapia remains limited. Understanding normal successional patterns in the microbiome of farmed tilapia is essential to identify characteristics of what constitutes a healthy microbial community. In this study, we assessed the microbiomes of tank and pond-reared GIFT tilapia by analyzing 568 samples, including water, gut, skin, and gill microbiomes of tilapia, from tank systems housing the source GIFT populations in Malaysia, and compared them to those reared in earthen ponds on another farm in Malaysia. A total of 2,307 amplicon sequence variants (ASVs) were identified, encompassing a broad taxonomic diversity of 39 phyla, 86 classes, 180 orders, 299 families, 501 genera, and 399 species.

Our findings elucidated distinct microbial community structures between rearing environments and across fish tissues, shedding light on intricate host-microbe interactions shaped by environmental conditions and management practices. The gut microbiome of tank-reared tilapia was dominated by Fusobacteriota (71.14%), in contrast to pond-reared fish (22%), while other taxa, such as Bacteroidota, Firmicutes_A, and Cyanobacteria, also varied markedly between environments and sampling periods. Skin and gill samples showed notable variability in the relative abundances of Fusobacteriota and Deinococcota between the two rearing sites. Principal Coordinates Analysis (PCoA) highlighted the distinct clustering of samples by rearing environment, particularly within gut microbiomes. Biomarkers such as Cyanobiaceae (pond water) and Sphingomonadaceae (tank water) underscored the impact of rearing conditions on microbial composition.

These results establish valuable baseline information on the types of bacteria associated with healthy, genetically defined (GIFT) tilapia strains. This foundational information will help identify specific microbial taxa associated with beneficial or detrimental effects on tilapia health and productivity across varying rearing conditions. Such insights can guide the development of targeted microbiome management strategies to enhance tilapia health and optimize performance.

## Supplemental_Data2_Microbiome_input_files for "Microbiome Dynamics in Tank- and Pond-Reared GIFT Tilapia": CA_Tree.nwk

```
((((((((ASV001344:5e-09,(ASV001143:5e-09,ASV002160:0.004168945)0.943:0.008374992)0.910:0.00847466,ASV002200:0.004163066)0.805:0.004211009,ASV000699:5e-09)0.737:0.004845436,(ASV001974:0.004260305,((ASV001196:5e-09,(ASV002476:5e-09,ASV001851:0.004164598)0.855:0.004174905)0.875:0.0041706,ASV001995:5e-09)0.958:0.017035255)0.697:0.007789389)0.849:0.070791784,((ASV001936:0.418253625,(ASV001657:0.164023324,(ASV001389:5e-09,ASV002306:0.008485458)0.999:0.323827626)0.145:0.048124735)0.958:0.148784395,(ASV002467:0.139048646,(ASV002457:0.078013629,((ASV002563:0.067064881,(ASV001097:0.009690023,ASV001477:0.007214393)0.908:0.017484929)0.903:0.015787427,(((((ASV002264:0.001428428,ASV002550:0.011320761)1.000:0.090650027,(ASV002391:0.047238308,(ASV002151:0.047706547,(ASV001376:0.017003468,ASV002605:5e-09)0.970:0.053060317)0.897:0.022156491)0.872:0.016548456)0.847:0.019853149,(ASV000572:0.031465125,(ASV001036:0.043101997,ASV001345:0.071702847)0.594:0.010107875)0.669:0.003843845)0.885:0.013567966,(ASV000615:0.026945544,ASV000692:0.106683848)0.967:0.038990719)0.843:0.010018042,(ASV000817:0.056616389,ASV001718:0.022642771)0.990:0.054453671)0.027:5e-09)1.000:0.269871678)0.883:0.054107352)0.660:0.036680466)0.837:0.065542483)1.000:0.513852333,(ASV000802:0.014228736,ASV001927:0.090546014)0.916:0.059372176)0.072:0.001024422,((ASV000614:0.089231388,(ASV002415:0.041861665,(ASV002173:0.055376632,(ASV001215:0.082229303,(ASV000385:0.079728245,(((((ASV000033:0.0,ASV000525:0.0):5e-09,(ASV000629:5e-09,ASV001546:0.004198296)0.961:0.012762756)0.856:0.004198277,((ASV000714:5e-09,ASV000776:0.00418785)0.955:0.012880702,ASV001039:5e-09)0.860:0.008425105)0.769:5e-09,ASV000379:5e-09)0.000:5e-09,(ASV000946:0.00854693,((ASV000260:0.013123053,((ASV000268:5e-09,(ASV000200:0.002790855,ASV000092:0.002791988)0.922:0.002790854)0.944:0.008567843,(ASV000165:5e-09,ASV001987:0.004198295)0.861:5e-09)0.786:0.004165331)0.775:0.0043214,(((((ASV001429:0.004233203,(ASV000111:5e-09,ASV000823:0.004206552)0.770:5e-09)0.998:0.031857377,(ASV002028:5e-09,(ASV002065:0.004244164,((ASV001151:5e-09,ASV002122:0.008445541)0.984:0.022026396,(ASV002014:5e-09,ASV002201:0.040788506)0.962:0.017508101)0.873:5e-09)0.722:0.004229338)0.856:0.008420426)0.757:0.004416706,ASV002005:5e-09)0.894:0.004188447,(ASV000125:5e-09,(((ASV000181:5e-09,(ASV000473:0.008482087,ASV000886:5e-09)0.957:0.008447899)0.155:5e-09,ASV000278:0.004198287)0.946:0.012822915,((((ASV000250:0.002792343,((ASV000455:0.004187818,ASV000030:5e-09)0.148:5e-09,ASV000158:0.004198281)0.922:0.002790143)0.922:0.002790607,ASV000104:5e-09)0.829:0.004231879,((ASV000561:5e-09,(ASV000470:5e-09,ASV000558:0.004233213)0.850:0.004198316)0.852:0.00419421,ASV000241:0.0041899)0.764:5e-09)0.857:0.008532454,(ASV001349:0.008590622,(ASV000437:0.008460937,ASV001733:6e-09)0.407:5e-09)0.889:0.008558554)0.815:0.00863501)0.922:5e-09)0.844:5e-09)0.869:0.004199036,((ASV000922:0.004233208,(ASV000675:0.008554222,(ASV000101:5e-09,(ASV000117:0.008662925,ASV001094:0.004313739)0.771:0.004185629)0.792:0.004213835)0.772:0.004233409)0.864:5e-09,ASV000984:5e-09)0.889:5e-09)0.918:0.00847027)0.128:5e-09)0.873:0.008484386)0.693:0.031054692)0.916:0.032085812)0.315:0.004020842)0.946:0.03880868)0.669:0.029646979)0.485:0.018534086,((((ASV000771:5e-09,((ASV000341:5e-09,(ASV000829:0.008921403,ASV001395:0.015179569)0.939:0.015197669)0.928:0.040670319,ASV001239:0.029908073)0.814:0.012189368)0.926:0.029191666,(ASV000676:0.062817932,ASV002493:0.004878866)0.433:0.019005177)0.839:0.020468936,ASV002237:0.058118834)0.900:0.022853967,(((ASV000641:0.016085377,ASV000690:0.006656774)0.915:0.018290505,((ASV000308:0.003752149,(ASV000551:0.070609491,ASV000649:0.068965181)0.916:0.038946397)0.966:0.02865162,(ASV001111:0.006616052,ASV001560:0.019843244)0.972:0.03458269)0.634:0.003383952)0.968:0.034498788,(ASV002407:0.033817586,(ASV001920:0.186828463,(ASV001633:0.051806453,((ASV002184:0.048459416,(ASV000704:0.059204961,ASV001252:0.077770185)0.855:0.026688173)0.905:0.044482797,(((ASV000995:0.008482079,ASV002560:5e-09)0.931:0.027150908,((ASV001521:5e-09,ASV001889:0.004192246)0.989:0.063574809,(ASV000543:6e-09,(ASV000195:0.00847583,ASV002408:0.008477264)0.562:0.004198869)0.914:0.027622731)0.048:0.015654525)0.990:0.056285756,ASV001354:0.018944465)0.825:0.014092583)0.590:0.001988121)0.866:0.027267336)0.449:0.008000821)0.862:0.026646177)0.000:5e-09)0.414:0.01733514)1.000:0.142810202)0.894:0.0069482615000000525,(ASV001969:0.160808337,(ASV001063:0.149288437,((((((ASV002337:0.083274231,((ASV000020:0.014997236,(ASV000047:0.008676627,((ASV000064:5e-09,ASV000192:0.004208123)0.785:0.004809892,(ASV000530:0.008104483,ASV002213:0.00473554)0.620:0.004336401)0.932:0.017112911)0.872:0.011879152)0.964:0.035969458,(ASV000422:0.046955746,((ASV000332:0.034991269,ASV001549:0.021417923)0.975:0.050387359,(ASV000803:0.018502126,ASV001153:0.026828139)0.735:0.008236113)0.959:0.03433465)0.773:0.015200566)0.747:0.01208528)0.814:0.018685912,((((ASV000084:0.004230393,ASV000715:5e-09)0.996:0.082541915,(ASV000315:0.005193044,ASV001503:0.007916514)0.715:0.015029714)0.998:0.103403356,(((ASV000747:0.017094207,ASV001548:0.004615565)0.878:0.019548172,(ASV001363:5e-09,(ASV000229:0.022425046,ASV001783:0.008703301)0.900:0.017663442)0.920:0.027054991)0.996:0.071701442,(ASV000787:0.072379585,(ASV000452:0.047634398,(ASV000659:0.017430356,(ASV001629:0.031750296,(ASV000311:0.030311817,ASV001001:0.035491058)0.355:0.009176952)0.859:0.012918147)0.883:0.021871504)0.615:0.001834573)0.911:0.02778859)0.842:0.022254426)0.808:0.016217533,(((((ASV002388:0.090477932,((ASV001574:0.033744709,((ASV001994:0.004195508,(ASV000509:5e-09,ASV001019:0.004185044)0.000:5e-09)0.760:0.006772737,ASV000155:0.050795134)0.859:0.024237939)0.894:0.025491399,(ASV000660:0.003331556,(ASV000163:5e-09,ASV001187:0.00845316)0.782:0.005073369)0.895:0.024722236)0.767:0.033635403)0.884:0.037065876,ASV000546:0.002753175)0.734:0.001608031,(ASV000323:0.01766516,(((ASV000098:5e-09,((ASV000213:0.0,ASV001586:0.0):0.012713421,((ASV000204:0.0,ASV001405:0.0):5e-09,ASV001192:0.004184602)0.736:5e-09)0.842:0.004198302)0.794:0.004502739,((ASV001923:0.00429916,(ASV000073:6e-09,(ASV000013:5e-09,ASV000584:0.017436079)0.967:0.021916054)0.820:0.012960674)0.879:0.009010819,(ASV000045:0.003131341,ASV002369:0.04180629)0.875:0.0097571)0.739:0.003837105)0.868:0.008604416,(((ASV001199:0.012924268,((ASV001209:0.004180525,ASV002252:0.004178354)0.877:5e-09,(ASV000023:5e-09,(ASV001375:0.004176843,ASV000270:0.004176394)0.924:5e-09)0.058:5e-09)0.906:5e-09)0.939:0.008397135,(ASV000854:0.008482286,ASV000202:0.008452173)0.831:5e-09)0.783:0.004479113,ASV000214:0.003956119)0.886:0.008643814)0.881:0.008708275)0.760:5e-09)0.827:0.004202782,(((ASV000238:0.012771102,(ASV000316:0.008728101,(ASV000685:5e-09,(ASV000224:6e-09,ASV000380:0.004217846)0.915:0.008445218)0.913:0.013094147)0.779:0.003992302)0.898:5e-09,ASV001573:5e-09)0.836:5e-09,(ASV001998:0.022857527,ASV000138:0.022878382)0.818:0.007922857)0.929:0.008435096)0.000:5e-09,(((ASV000149:5e-09,(ASV000539:0.00408742,(ASV000443:5e-09,(ASV000763:0.002213358,ASV000990:0.002204991)0.992:0.022194907)0.801:0.004397212)0.953:0.013127285)0.956:0.012812916,(ASV000175:5e-09,(ASV000411:0.004217829,ASV000466:0.004233212)0.924:5e-09)0.940:5e-09)0.984:0.026114121,(ASV000414:0.118644604,ASV000216:0.040919372)0.746:0.01048313)0.811:0.004299349)0.808:0.035118071)0.983:0.047518017)0.865:0.027789402,((ASV001138:0.057342166,(ASV000151:0.046959323,ASV001649:0.029871971)0.609:0.025652208)0.696:0.023276137,(ASV001625:0.048035112,((ASV000088:5e-09,((ASV002101:5e-09,(ASV000145:5e-09,(ASV000008:5e-09,ASV002030:0.004180533)0.876:0.004192273)0.974:0.012762812)0.978:0.017198239,((((ASV001401:0.004970285,(ASV000801:0.004180525,((ASV000011:0.0,ASV000400:0.0):5e-09,ASV000409:0.004176584)0.410:5e-09)0.719:0.003558866)0.957:0.018449722,(ASV000061:0.002339831,((ASV000042:0.0,ASV000264:0.0):5e-09,ASV001016:0.004198262)0.760:0.002340238)0.823:0.007729773)0.851:0.009189548,(ASV000632:5e-09,(ASV001006:0.003668983,ASV001232:0.022682474)0.922:0.013657059)0.691:0.004327637)0.918:0.00851207,ASV000835:0.056517496)0.809:5e-09)0.925:0.008503416)0.910:0.024788564,(ASV000498:0.01548773,(ASV001656:0.05662205,(ASV002466:0.036978504,(ASV002364:0.045932833,((ASV000121:5e-09,ASV001627:0.004192222)0.831:0.004233185,(ASV000118:5e-09,ASV000643:0.004176382)0.895:5e-09)0.442:5e-09)0.361:0.014525057)0.849:0.015669017)0.771:0.010067183)0.861:0.014218804)0.879:0.029399921)0.943:0.045177933)0.794:0.023485325)0.370:0.006233785,(((ASV000853:5e-09,ASV001645:0.008482075)0.875:0.029959008,((ASV000266:6e-09,(ASV000734:0.012978021,ASV001901:0.02202339)0.873:0.008524821)0.815:0.007954271,ASV001191:0.009125332)0.954:0.029440584)0.897:0.04246824,((ASV002432:0.018424939,(ASV000727:0.025316766,ASV001208:0.021644688)0.845:0.02141234)0.778:0.035909238,(ASV001890:0.083290379,ASV002316:0.075469459)0.167:0.043183785)0.278:0.033881938)0.784:0.016146709)0.879:0.016279334,(((ASV001412:0.950406499,(ASV002190:0.104273386,(ASV001519:0.172435284,ASV002433:0.23262687)0.929:0.062886182)0.744:0.011038211)0.654:0.008784377,((ASV002265:0.036249882,(ASV002348:0.024920129,ASV002529:0.025086125)0.833:0.024080132)0.955:0.079872181,((ASV001062:0.020250059,ASV001925:0.010979627)0.960:0.052218306,((ASV001433:0.077758612,ASV000461:0.152086423)0.874:0.047412804,((ASV001342:0.045639988,ASV001564:0.145051687)0.808:0.027430668,ASV000798:0.197149213)0.365:0.031842938)0.691:0.019140894)0.994:0.11055968)0.883:0.044400153)0.958:0.062165082,((ASV000233:0.232132619,(ASV002594:0.062704745,(ASV001636:5e-09,ASV002555:0.017196184)0.989:0.113706221)0.924:0.067296883)0.954:0.069131274,((ASV000005:5e-09,(((ASV000838:0.004273503,((ASV000029:5e-09,ASV000919:0.00421263)0.406:5e-09,(ASV001691:0.004231775,(ASV000665:0.004214549,(((((ASV001441:0.004218548,ASV000750:0.004218296)0.915:5e-09,(ASV000658:0.004227264,ASV000236:0.004214082)0.914:5e-09)0.598:5e-09,(((ASV000826:0.004214082,ASV001173:0.004214082)0.947:5e-09,((ASV001719:0.004214082,ASV000528:0.004214082)0.936:5e-09,(ASV001746:0.004214082,ASV000804:0.004231763)0.909:5e-09)0.000:5e-09)0.414:5e-09,(ASV000909:0.004218296,ASV000861:0.004214082)0.910:5e-09)0.000:5e-09)0.000:5e-09,((ASV001812:0.004237915,(ASV000067:0.00280928,ASV000100:0.002810122)0.906:0.002809123)0.889:5e-09,((ASV000318:0.002817312,ASV000628:0.002815407)0.919:0.002817202,ASV000655:0.004223977)0.891:5e-09)0.918:5e-09)0.619:5e-09,((ASV000001:0.0,ASV000786:0.0):5e-09,(((ASV000034:6e-09,(ASV000071:5e-09,ASV000179:0.004213266)0.852:0.004214156)0.860:0.004213306,(ASV001457:0.004219828,(ASV001109:0.004213278,ASV000004:5e-09)0.641:5e-09)0.872:0.00421982)0.915:5e-09,(ASV000636:0.004214082,ASV001204:0.004214082)0.918:5e-09)0.000:6e-09)0.000:5e-09)0.913:6e-09)0.421:5e-09)0.929:0.004219836)0.900:5e-09)0.963:0.025907356,((ASV001219:0.004231797,(ASV000032:5e-09,ASV001814:0.004212943)0.899:5e-09)0.899:0.017643683,ASV000503:0.049612661)0.761:0.005300681)0.726:0.006344683,ASV000673:0.004212982)0.248:6e-09)0.000:5e-09,ASV001583:0.004219204)1.000:0.247207584)0.000:5e-09)0.908:0.021441859)0.739:0.00555925,(((((ASV000915:0.034880742,((ASV000608:0.008519012,ASV001307:5e-09)0.996:0.058625085,(ASV000256:0.004159039,(ASV000916:0.025953886,ASV001210:5e-09)0.676:5e-09)0.416:0.024437019)0.737:0.011148083)0.989:0.185667494,ASV000790:0.122834969)0.772:0.091724142,(((((ASV002376:0.028071167,(ASV000066:0.030335459,ASV002012:0.061544643)0.964:0.052094652)0.931:0.036430609,(ASV001787:0.049400512,((ASV000627:0.018870444,(ASV001467:0.008425154,ASV001773:5e-09)0.996:0.06356726)0.866:0.038645042,(((ASV001559:0.008587736,ASV001626:5e-09)0.577:0.006302685,((ASV000131:0.106181916,((ASV000785:0.01981904,(ASV000258:0.113239262,(ASV001417:0.056288593,(ASV001793:0.051772287,(ASV001959:0.038411798,ASV002166:0.009299395)0.981:0.044814345)0.864:0.018368797)0.271:0.015485859)0.759:0.029222437)0.674:0.012666261,ASV001048:0.077703888)0.753:0.026595991)0.356:0.044971716,(ASV001352:0.038548535,(ASV000177:5e-09,ASV002307:0.008510117)0.853:0.02735063)0.583:0.042618597)0.998:0.181283533)0.972:0.091676883,(ASV000684:0.004525494,ASV001282:0.026470165)0.946:0.059316229)0.935:0.070025647)0.851:0.030716603)0.156:0.015293248)0.988:0.067530637,(((((ASV000139:0.0,ASV000609:0.0):0.067451768,((ASV002067:0.012875606,(ASV000052:5e-09,ASV000508:0.004182224)0.894:5e-09)0.846:0.009201926,((ASV000350:0.0,ASV001214:0.0):0.013258952,(ASV000502:0.004177187,(ASV000014:5e-09,ASV000545:0.004176268)0.317:5e-09)0.780:0.004416978)0.709:0.003728829)0.809:0.011315996)0.991:0.049079421,(((ASV000152:0.004176252,(ASV000003:5e-09,((ASV000130:0.002779603,(ASV000144:5e-09,ASV000237:0.004176586)0.918:0.002781146)0.918:0.002779689,ASV001107:0.004180521)0.908:5e-09)0.883:5e-09)0.000:5e-09,(ASV000174:5e-09,ASV000265:0.004179275)0.845:0.004176589)0.965:5e-09,(((ASV001727:0.053806503,(ASV000217:0.005202321,ASV001587:0.016788826)0.805:0.013219357)0.877:0.018197077,((ASV000046:0.0,ASV000789:0.0):0.067029374,ASV002595:0.076085321)0.751:0.015682779)0.690:0.009394689,(ASV000017:0.017609808,(ASV002218:6e-09,(ASV001183:0.002183478,(ASV000487:5e-09,ASV002530:0.004184607)0.784:0.002172832)0.996:0.026277682)1.000:0.066687976)0.826:0.01436088)0.917:0.021797838)0.627:0.001889328)1.000:0.07975514,(ASV000703:0.0496398,ASV001510:0.112137573)0.669:0.07548076)0.122:5e-09,((((ASV002456:0.044842911,(ASV001667:0.072484944,ASV002455:0.064706834)0.324:0.02561979)0.957:0.067016285,ASV002251:0.193418307)0.905:0.050048442,((((((ASV000865:0.00767185,(ASV001679:5e-09,(ASV001010:5e-09,((ASV002440:0.017547329,ASV002548:5e-09)0.993:0.017209898,ASV001769:5e-09)0.860:0.004198274)0.943:0.008443997)0.984:0.027314471)0.950:0.022804522,(ASV001452:0.008462435,ASV002484:5e-09)0.983:0.02170673)0.129:5e-09,ASV001665:0.004141916)0.982:0.019430791,((ASV000375:0.017674725,ASV001972:0.012874641)0.911:0.016686063,(ASV002025:0.034433936,ASV001803:0.034555212)0.800:0.010269632)0.000:5e-09)0.963:0.048128961,((((ASV000405:0.005102679,ASV002168:0.003402873)1.000:0.065585726,(ASV000112:0.004206527,ASV000877:6e-09)0.683:0.002810764)0.776:0.014560932,((ASV000556:0.003854384,(ASV000068:5e-09,ASV001413:0.004184622)0.976:0.017676968)0.819:0.008580262,((ASV000773:0.033281072,ASV001418:0.00286172)0.992:0.052362942,((ASV000825:0.008725769,(ASV000309:6e-09,(ASV000307:0.0,ASV001701:0.0):0.021777265)0.768:0.004001969)0.871:0.008996866,((ASV000834:5e-09,(ASV000456:0.016642317,(ASV002283:0.004182244,(ASV000095:0.004176256,ASV000007:5e-09)0.847:5e-09)0.856:0.012009092)0.294:0.001395337)0.912:0.013089677,(ASV000254:0.023087274,((((ASV000166:0.004312305,ASV001430:0.022025901)0.869:0.008464491,ASV002032:5e-09)0.308:5e-09,(ASV001325:0.004077227,(ASV001751:0.013218766,(ASV001113:0.004157243,ASV002100:0.008581502)0.943:0.017967082)0.900:0.013721941)0.914:0.013274138)0.956:0.02160192,ASV001976:5e-09)0.942:0.018406004)0.694:0.003246088)0.775:0.004376184)0.896:0.019217075)0.633:0.014955592)0.909:0.028794376)0.995:0.092816511,((ASV000184:5e-09,ASV002512:0.03581992)0.784:0.012018547,(((ASV000141:5e-09,((ASV000021:0.004233174,ASV000091:5e-09)0.989:0.017295585,ASV002336:0.021712444)0.191:5e-09)0.927:0.017065424,(ASV000518:0.01285436,(ASV002567:0.031004451,(ASV002090:5e-09,(((ASV000122:0.0,ASV001271:0.0):6e-09,ASV000828:0.004187849)0.809:5e-09,(ASV000190:0.00280812,ASV000334:0.002810459)0.917:0.002808549)0.966:0.01279978)0.655:5e-09)0.977:0.017418264)0.870:5e-09)0.900:0.01757409,((ASV000367:0.075258459,ASV000483:0.02741509)0.708:0.003558985,ASV000389:0.01345356)0.824:0.012896662)0.925:0.031376461)0.410:0.027302868)0.953:0.053417115)0.930:0.035743411,((((ASV001135:0.054587429,ASV001500:0.000586219)1.000:0.151134058,(ASV001212:0.150806592,(((ASV001310:0.005351831,ASV001736:0.016289758)0.962:0.044766971,(ASV001774:0.025624509,((((((ASV001379:0.008693054,(ASV000701:0.016942383,(ASV000772:0.020732487,(ASV000364:0.026541052,ASV000419:5e-09)0.999:0.045536621)0.843:0.010430678)0.554:0.000172272)0.820:0.008139889,ASV001404:0.004990846)0.865:0.015146876,ASV001064:0.012520618)0.962:0.030668698,ASV002139:5e-09)0.792:0.00415484,ASV002384:0.017494246)0.769:0.004245829,(ASV000222:0.013371871,ASV001924:0.027027034)0.754:0.003772879)0.863:0.014804231)0.896:0.021137756)0.832:0.012312915,((((ASV000273:0.007750498,ASV002423:0.005166647)0.925:0.036907723,(ASV002153:0.076426902,ASV002389:0.064846314)0.125:0.034233321)0.817:0.018017452,ASV002094:0.054230959)0.085:0.009049276,ASV002238:0.058797594)0.863:0.017198497)0.747:0.004593337)0.667:0.024075414)0.767:0.01284785,((ASV000749:0.07169645,((ASV001243:0.017158655,ASV001990:5e-09)0.969:0.036173801,(ASV000840:0.039987087,ASV001660:5e-09)0.880:0.01898099)0.980:0.050113531)0.877:0.021418418,((((((ASV000935:0.087194191,ASV000889:0.040017575)0.658:0.010697159,ASV001473:0.008027204)0.862:0.021899432,(((ASV001855:0.024846977,(((ASV001203:0.042093306,ASV000242:0.003025471)0.925:0.017017289,(ASV000490:0.031393218,ASV002368:0.034628597)0.844:0.017701942)0.752:0.00798885,((ASV001527:0.008181479,(((ASV002443:0.037789861,((ASV001737:0.004198273,ASV002366:5e-09)0.796:0.014360405,((ASV002268:5e-09,ASV002293:0.008444036)0.982:0.021822341,(ASV000971:0.008517891,ASV002347:0.008649241)0.420:5e-09)0.755:0.007382632)0.871:0.012779903)0.184:0.00626974,(ASV001694:0.027388398,(ASV001104:0.008417274,ASV001832:5e-09)0.977:0.027603696)0.839:0.012633735)0.893:0.015515785,(ASV002245:0.009272477,(ASV001266:0.004872212,(ASV001558:0.026758913,(ASV000774:0.00523041,((((ASV001501:0.0131956,ASV002367:0.019815777)0.680:0.016212232,((ASV001966:0.017657298,(ASV002232:0.041463443,(ASV001466:5e-09,(ASV000855:5e-09,ASV001251:0.012862179)0.927:0.008426867)0.916:5e-09)0.939:0.013042908)0.755:0.004138972,(ASV001290:0.01725336,(((ASV000616:5e-09,(ASV000856:5e-09,(ASV000480:0.004200965,ASV001846:0.008503053)0.775:0.00421464)0.865:0.00419225)0.859:0.00418462,(ASV000689:0.0,ASV001840:0.0):6e-09)0.907:5e-09,ASV002161:0.008460937)0.944:0.008488473)0.314:5e-09)0.794:0.007077939)0.781:0.005886641,ASV001813:0.008559613)0.758:0.004328667,ASV000942:0.036720755)0.880:0.005368156)0.868:0.007890892)0.916:0.016800791)0.821:0.008580001)0.875:0.013441587)0.740:0.004516809)0.915:0.013933213,ASV000837:0.032358113)0.189:0.003528686)0.491:0.011896038)0.894:0.014966071,(ASV002102:0.004871648,(ASV002243:0.0529291,(((ASV000227:5e-09,ASV001576:0.01738802)0.904:0.002791036,ASV000514:0.002791449)0.289:0.002790892,((ASV001869:0.040344951,ASV000474:0.008482128)0.541:5e-09,ASV000436:5e-09)0.871:5e-09)0.399:0.007803394)0.752:0.004517972)0.729:0.004613351)0.815:0.008890465,(((ASV001415:5e-09,(ASV000710:5e-09,ASV002375:0.008426829)0.862:0.004206551)0.787:6e-09,(ASV000783:0.004219407,(ASV000867:5e-09,(ASV001532:0.013100148,(ASV000634:5e-09,ASV001708:0.02168612)0.852:0.008415367)0.954:0.017560749)0.810:0.004231382)0.832:0.004228666)0.762:0.012620504,((ASV000910:5e-09,(ASV001068:0.00422302,ASV001662:0.00422126)0.925:0.008523211)0.947:0.024570035,ASV000201:0.013947268)0.891:0.01533301)0.368:0.004273683)0.850:0.011316327)0.820:0.009834234,ASV001436:0.010707815)0.917:0.020501315,((ASV000594:0.000861545,ASV001986:0.007588833)0.994:0.056964123,(ASV002219:0.142765175,(((ASV000180:0.03583357,(ASV001172:5e-09,(ASV001505:0.012704142,ASV000623:0.017488503)0.970:5e-09)0.998:6e-09)0.995:0.034349084,(((ASV001272:0.019430538,ASV002518:0.024968348)0.994:0.05174789,(ASV001563:6e-09,(ASV002305:0.022129214,ASV002220:0.00552751)0.885:0.012405816)0.849:0.015693938)0.871:0.015792521,ASV001993:6e-09)0.947:0.025380887)0.702:0.003048643,((ASV000239:0.023670071,ASV001121:0.050689084)0.859:0.016967877,ASV000741:0.010744355)0.847:0.008852255)0.934:0.023967851)0.002:5e-09)0.915:0.025426844)0.934:0.024102519,((ASV002339:5e-09,ASV002108:0.249315176)0.984:0.068863099,(ASV001603:0.017350579,ASV002481:0.044538678)0.832:0.016535443)0.949:0.03675567)0.545:5e-09)0.959:0.032160825)0.876:0.014723984,((((((((ASV002216:0.063307845,(ASV002593:0.008764694,((ASV001052:0.01905124,ASV002496:0.017856605)0.940:0.047540289,(ASV001680:5e-09,((ASV000873:0.026332155,ASV000931:0.008795682)0.773:0.009475654,((ASV001256:0.007051953,ASV001939:0.03133326)0.866:0.016284932,(ASV001512:0.019427632,((ASV002297:0.036328674,(ASV000959:5e-09,ASV001285:0.017154561)0.939:6e-09)0.969:0.032833596,ASV001917:0.020857829)0.741:0.009930635)0.946:0.02650256)0.747:0.005088013)0.983:0.040008947)0.939:0.03685909)0.694:0.041582703)0.971:0.058731147)0.921:0.036166658,(ASV000275:0.090721874,ASV002350:0.069864519)0.604:0.042571543)0.857:0.028154867,(ASV002324:0.046082762,(ASV000743:0.070561707,ASV002181:0.031398258)0.931:0.048729161)0.925:0.034537494)0.767:0.011572695,(ASV001643:0.104291429,((((ASV000536:0.007139127,ASV000446:0.065607399)0.933:0.024228552,ASV001201:6e-09)0.766:0.007321791,ASV002272:0.029686845)0.964:0.041491882,((ASV001458:0.02167553,ASV001883:0.009826308)0.944:0.02784242,(ASV001721:0.004103268,(ASV000950:0.000443982,(ASV002189:0.008472229,((ASV000726:0.0127762,ASV001144:5e-09)0.908:0.012793528,(ASV000964:5e-09,(ASV001598:0.004198271,ASV001882:5e-09)0.890:0.008498627)0.467:0.00425891)0.420:5e-09)0.918:0.021681536)0.938:0.026944087)0.882:0.018933736)0.744:0.018478592)0.981:0.062050417)0.556:0.002123576)0.798:0.011169559,(ASV002055:0.005589519,ASV002212:0.01173262)1.000:0.07927739)0.742:0.005338578,(((((ASV002143:0.049809249,ASV002543:0.014765658)0.218:0.005561912,(ASV001943:0.012643391,ASV002255:0.004549351)0.709:0.010303714)0.888:0.017324323,((ASV001017:0.065945555,ASV001092:6e-09)0.997:0.064148666,(ASV001340:0.018728429,(ASV001167:5e-09,ASV001461:0.008482108)0.943:0.021147248)0.746:0.012493506)0.741:0.015864132)0.704:0.010530153,ASV000731:0.031584876)0.350:0.0053665,((ASV002000:0.064613486,(ASV001155:5e-09,((ASV002492:0.027054278,ASV002565:0.004176402)0.928:0.022975267,((ASV000571:5e-09,(ASV002317:0.004607716,ASV001999:0.052035995)0.920:0.022251805)0.730:5e-09,(ASV002071:0.030661208,ASV001032:5e-09)0.270:0.008482028)0.854:0.013901538)0.989:0.041769377)0.957:0.041625096)0.837:0.023111442,ASV000631:0.052576987)0.870:0.023614286)0.985:0.056595706)0.798:0.007687034,((ASV000983:0.004324435,ASV001672:0.012931045)0.791:0.008613405,((ASV001915:5e-09,(ASV001805:0.00857116,(ASV002452:5e-09,ASV002508:0.00419826)0.920:0.017525268)0.531:0.008513525)0.890:0.008637505,ASV001622:0.021880401)0.000:5e-09)0.997:0.057660037)0.854:0.009391571,((((ASV001056:0.007087853,ASV002346:0.006091908)0.956:0.024124125,(ASV001447:0.009877887,ASV001554:0.040568825)0.809:0.010083939)0.862:0.010926141,((ASV001299:5e-09,ASV002501:0.017295677)0.992:0.034826634,((ASV000975:0.026566677,ASV001988:0.008671917)0.848:0.009202842,(ASV002154:0.001462737,(ASV001012:0.027546203,(ASV000929:5e-09,(ASV001888:0.008519691,(ASV000542:0.008410411,ASV002513:5e-09)0.770:0.004135969)0.882:0.008520247)0.841:0.008029899)0.377:0.012197193)0.933:0.020899459)0.588:0.001352843)0.948:0.023421658)0.889:0.015948021,(ASV001434:0.036547481,((ASV002380:0.007188552,ASV002589:0.005747998)0.992:0.074986305,(ASV000678:0.066502977,ASV001175:0.011677892)0.938:0.042218452)0.915:0.032219574)0.942:0.027979866)0.757:0.005923358)0.893:0.019569698)0.769:0.01316758)0.913:0.050714084)0.919:0.043358256,(ASV002590:0.082428883,((ASV000417:0.144231963,(ASV000438:0.011360512,(ASV000259:0.008469841,ASV001624:5e-09)0.583:0.001493596)0.998:0.200976425)0.795:0.045055648,(ASV001954:5e-09,(ASV000479:0.0293764,(((ASV000679:0.004327712,(ASV000109:0.002118582,ASV002188:0.002193517)0.991:0.041261099)0.957:0.023017333,((((ASV001026:5e-09,((ASV002167:0.003817063,ASV002581:0.013306065)0.972:0.023277373,ASV001126:0.009116751)0.710:0.00375348)0.964:0.012836467,ASV000324:0.004176597)0.912:5e-09,ASV000036:5e-09)0.909:5e-09,(ASV001281:5e-09,(ASV001240:0.004439519,(((ASV000412:0.008546128,(ASV000757:0.004213033,ASV001753:0.004260044)0.325:0.004254476)0.769:5e-09,ASV001864:5e-09)0.872:0.008620112,ASV001493:0.00884457)0.774:0.004179075)0.911:0.013140672)0.955:0.017407645)0.899:0.009619385)0.747:0.003412756,(ASV000469:0.004070236,((ASV001355:5e-09,ASV001486:0.008465942)0.937:0.022156369,(ASV000624:0.008471259,ASV002187:0.00470148)0.848:0.013804634)0.903:0.014969817)0.956:0.021973959)0.606:0.001799241)0.992:0.065264901)0.896:0.034925633)0.906:0.043644095)0.632:0.015005586)0.963:0.038569969)0.883:0.015607763)0.763:0.010067585,((((ASV002061:0.014827816,(ASV000872:0.064719684,((ASV000511:5e-09,(ASV000492:0.013197265,ASV002312:0.013429349)0.857:0.008587088)0.973:0.017092719,(ASV001868:0.000750412,((ASV001007:0.004233188,ASV002087:5e-09)0.761:0.006797836,((ASV001149:0.008255397,ASV001710:0.018437699)0.907:0.016969001,((ASV001722:0.001325488,ASV002386:0.003194692)0.819:0.013935816,(ASV000963:5e-09,(ASV000560:0.012065823,ASV001013:0.006356757)0.872:0.012063842)0.937:0.01884534)0.765:0.005762621)0.870:0.010515352)0.993:0.043269758)0.000:6e-09)0.856:0.014790627)0.345:0.004719424)0.800:0.010318456,(ASV000653:0.079602457,ASV001440:0.036896602)0.651:0.02058602)0.313:0.034613341,(ASV001258:0.061756504,(ASV001887:0.008985172,(ASV001776:0.005312887,ASV000360:0.050923225)0.719:0.007996607)0.996:0.127681157)0.959:0.077203573)0.853:0.029155747,(ASV000900:0.106567411,ASV001442:0.038365052)0.637:0.021598666)0.763:0.01160523)0.863:0.032222257,ASV001747:0.103935881)0.797:0.030691478)0.952:0.063856394,(((ASV001913:0.014663073,(ASV001504:6e-09,ASV001817:0.004233204)0.136:0.006913586)0.965:0.059150006,(ASV001619:0.026850708,((ASV001678:0.012692921,ASV002460:0.018405354)0.925:0.018292948,ASV001856:0.00471101)0.605:0.00426712)0.993:0.096803976)0.922:0.041669573,(ASV002506:0.088659407,((((ASV000800:5e-09,ASV001003:0.008414194)0.871:0.018985515,ASV001110:0.085271674)0.891:0.027474439,ASV001381:0.016955187)0.802:0.004738444,ASV000291:5e-09)0.971:0.077422596)0.857:0.029468364)0.787:0.029630551)0.953:0.064883203,(((ASV001945:0.027068938,ASV002378:0.110081804)0.986:0.122097866,(ASV001524:0.109521878,ASV001795:0.092969695)0.989:0.148858217)0.833:0.03671305,((((ASV000263:0.031070879,((ASV001308:0.004752374,((ASV000348:0.012198876,ASV001958:0.018600621)0.886:0.022885775,ASV002382:0.133748635)0.788:0.009905517)0.926:0.017818646,(ASV001522:0.016511307,(ASV000599:0.0172201,ASV001540:5e-09)0.571:0.001302469)0.833:0.012367034)0.868:0.019117179)0.845:0.015689301,(((ASV000871:0.016835025,ASV002470:0.023069594)0.889:0.01528097,(ASV001770:0.038996743,(ASV000921:0.034648493,ASV001132:0.001108594)0.842:0.019334056)0.867:0.013452184)0.993:0.073795262,ASV001133:0.096076531)0.708:0.02678884)0.992:0.075633926,((ASV002001:0.147595339,(ASV002385:6e-09,ASV002505:0.008482076)0.996:0.118364497)0.917:0.048750499,((((ASV001407:0.045823042,ASV001836:0.019828765)0.998:0.101203324,(((((ASV001292:0.019057258,((ASV001422:5e-09,ASV002341:0.004206523)0.993:0.048088893,(ASV001370:0.004264165,((ASV002147:0.017376582,((ASV001839:0.026326988,((ASV001041:0.008808088,(ASV002342:5e-09,(ASV001372:5e-09,ASV002064:0.008442234)0.849:0.004198293)0.841:0.008339011)0.886:0.00884492,ASV000911:0.013251321)0.365:5e-09)0.970:0.017470314,(ASV000788:0.008410324,ASV001448:5e-09)0.768:0.004346538)0.780:0.004189347)0.761:0.004282336,(ASV001698:5e-09,ASV001784:0.04543352)0.824:0.004325211)0.744:0.004188508)0.763:0.007583388)0.996:0.050164772)0.683:0.003011471,(((ASV001963:0.061136186,ASV002450:0.065875295)0.000:5e-09,(ASV001358:0.039536081,ASV001726:0.010885176)0.895:0.014672178)0.772:0.006104621,((((((ASV000994:0.012967974,(ASV000517:0.032220431,ASV001918:0.018136647)0.742:0.003832635)0.753:0.004246688,ASV000793:0.017306377)0.783:0.004373041,ASV001591:0.013183028)0.330:6e-09,ASV002520:0.045957442)0.831:0.017345062,(ASV000493:5e-09,ASV001507:0.008460941)0.916:0.012980411)0.844:0.008485716,ASV000208:0.013164669)0.954:0.017564884)0.743:0.004418383)0.875:0.012117995,(((((((ASV001244:0.008454959,ASV001249:0.008768401)0.916:0.013193357,(ASV000796:0.03654004,((ASV001061:0.004187837,ASV001767:5e-09)0.889:5e-09,((ASV001101:5e-09,ASV001516:0.004178354)0.906:0.019068426,ASV001720:0.045705728)0.880:0.017704982)0.928:0.008707742)0.404:5e-09)0.889:0.016665745,ASV002007:0.018833923)0.837:0.009158768,(ASV001877:0.029309139,(ASV001978:5e-09,ASV002328:0.004217837)0.962:0.031713184)0.811:0.007970648)0.818:0.008040445,((ASV000351:0.005037033,ASV001170:0.041024238)0.888:0.017205644,(ASV001792:0.121007321,(ASV001961:0.023495586,((ASV001495:0.0,ASV002495:0.0):0.023395194,ASV001755:0.037397001)0.151:0.020986188)0.322:0.015496609)0.810:0.016253863)0.761:0.005265899)0.911:0.017345937,ASV001156:0.028707399)0.821:0.013280292,ASV002296:0.071089522)0.429:0.010142741)0.842:0.017464062,(ASV001497:5e-09,(ASV001843:0.01842641,ASV000737:0.023170953)0.838:0.008118718)0.999:0.073930245)0.836:0.021987666,(((ASV002514:0.009488342,(ASV002155:0.012174951,ASV001237:0.050244859)0.000:5e-09)0.989:0.039799185,((ASV001158:0.040998748,ASV002217:5e-09)0.991:0.032633052,((ASV000041:0.00477514,(ASV000148:5e-09,(ASV001046:0.004180524,((ASV000016:0.0,ASV000603:0.0):5e-09,(ASV001314:0.004179259,ASV000335:0.004176585)0.881:5e-09)0.893:5e-09)0.872:0.004198314)0.716:0.003729164)0.992:0.047272374,ASV002294:0.087827026)0.000:6e-09)0.869:0.016171565)0.936:0.021218142,((ASV001171:0.004436614,(ASV001277:0.008572295,ASV001297:0.012957543)0.757:0.003923854)0.998:0.065138567,(ASV002487:0.102804043,(((ASV000612:5e-09,(ASV000709:0.004187809,(ASV000124:0.00418463,(ASV000022:5e-09,(ASV002236:0.004176155,((ASV000142:5e-09,ASV000314:0.004176586)0.906:0.00417626,ASV000391:0.008410568)0.218:5e-09)0.868:5e-09)0.914:6e-09)0.252:5e-09)0.829:0.00419223)0.979:0.090185499,(ASV000037:5e-09,ASV000251:0.004176566)0.989:0.091698816)0.949:0.066856688,(ASV000548:0.023375065,(ASV000383:0.013699814,(ASV001160:0.039535757,ASV001806:0.005251084)0.353:0.011260761)0.986:0.038663003)0.880:0.017124462)0.808:0.011904395)0.867:0.016420583)0.915:0.023159437)0.865:0.018697627)0.879:0.038301575)0.900:0.041984654,(ASV000988:0.02823969,(ASV002078:0.007217729,ASV002503:0.006706106)0.274:0.006016988)1.000:0.183130674)0.681:0.017111483,ASV001584:0.079937805)0.911:0.041717281)0.728:0.015861967)0.901:0.032362579,((((((((((((ASV002333:0.081930697,(ASV002572:0.017186594,ASV002576:5e-09)0.754:0.019117115)0.950:0.057701685,(ASV001568:0.079362524,(((((ASV000212:5e-09,((ASV002073:0.009637786,(ASV001463:0.007257157,(ASV000140:5e-09,(ASV000698:0.017615207,ASV002084:0.008469849)0.941:0.017656763)0.812:0.009889807)0.895:0.017818099)0.757:0.007553171,(ASV000467:5e-09,ASV000506:0.008407816)0.936:0.008463445)0.889:5e-09)0.948:5e-09,ASV001053:0.008480824)0.865:0.018316125,ASV000816:0.022856136)0.796:0.007608854,(ASV001650:0.008469939,ASV002300:5e-09)0.821:0.004245733)0.024:5e-09,ASV001585:0.004203907)0.928:0.057152247)0.617:0.031652649)0.939:0.054285623,((ASV001332:0.012615541,ASV001950:0.013263978)0.999:0.098127704,(((ASV001822:0.025576488,(ASV002586:0.004376228,(ASV001845:0.007822334,ASV002409:0.017973868)0.969:0.022426715)0.849:0.010475582)0.986:0.042682965,(ASV001757:0.019026943,(ASV001058:0.019316178,(ASV002179:5e-09,(ASV001366:5e-09,ASV002396:0.017571013)0.932:0.017614052)0.791:0.006853995)0.776:0.011147783)0.969:0.034139927)0.641:0.005214408,((ASV002577:0.004303273,(ASV001022:0.017286629,ASV001253:5e-09)0.729:0.008557447)0.149:5e-09,((((ASV001780:0.019826295,ASV001811:0.014756755)0.238:0.008547649,(ASV001716:0.004203532,ASV002365:0.026595226)0.549:5e-09)0.937:0.013171106,(ASV001651:0.012971095,ASV001317:0.052757392)0.748:0.004283453)0.693:0.002906407,(((ASV000650:0.014230338,ASV002483:0.061466787)0.491:0.023351005,ASV002401:0.050775339)0.738:0.005089638,ASV001439:0.021961474)0.969:0.029147337)0.717:0.019110738)0.996:0.07506239)0.323:0.020972226)0.905:0.035029574)0.649:0.008022385,((((((ASV000044:5e-09,ASV000374:0.012729717)0.939:0.029038135,((((ASV000203:0.008535266,ASV000687:5e-09)0.979:0.028205864,(ASV001265:0.027161625,(((ASV000491:5e-09,ASV001118:0.004179287)0.779:0.004279073,(ASV001863:0.004172977,(ASV000972:5e-09,(ASV001387:5e-09,(ASV000296:0.008478765,ASV002132:5e-09)0.874:0.004182251)0.861:0.004218636)0.972:0.017569638)0.867:0.008613262)0.865:0.012074468,(ASV000404:0.01206798,ASV001670:0.009329363)0.916:0.013082675)0.000:5e-09)0.742:0.004118291)0.886:0.027539658,(ASV000477:5e-09,(ASV001130:0.008450439,ASV001076:0.004206574)0.776:5e-09)0.967:5e-09)0.806:0.00825674,ASV000852:0.017901312)0.998:0.054720854)0.869:0.020243774,(ASV002227:0.009474739,(ASV002533:0.056115714,ASV002060:5e-09)0.795:0.007899067)0.867:0.016164611)0.886:0.015144718,((((ASV001589:0.012843981,ASV002042:5e-09)0.802:0.00421071,(ASV000806:0.017238086,((((((ASV001025:0.041205228,(ASV001327:0.003793106,((ASV000083:5e-09,ASV002334:0.004187858)1.000:0.083759953,ASV002135:0.009207192)0.873:0.017408799)0.764:0.004567669)0.313:6e-09,((ASV000925:0.028843799,(((ASV001361:6e-09,((ASV001588:0.004187843,ASV001617:5e-09)0.944:0.012892568,(ASV000534:0.008409384,ASV000706:5e-09)0.786:0.004132719)0.768:0.00428898)0.410:5e-09,(ASV000593:0.012650984,(ASV000302:0.026428243,ASV002017:5e-09)0.964:0.027096656)0.973:0.027074464)0.985:0.034409208,(ASV000321:0.045718866,(((((ASV000327:0.004214832,ASV000090:0.00855107)0.799:0.004217744,(ASV000527:5e-09,ASV000897:0.004198265)0.994:0.030912449)0.915:5e-09,ASV000468:5e-09)0.794:0.004198778,(ASV000245:5e-09,ASV001700:0.008469892)0.928:0.008444412)0.203:5e-09,ASV000918:0.004185658)0.917:0.02811334)0.843:0.017602583)0.242:5e-09)0.645:0.012252324,((ASV002579:0.026836819,(ASV001051:0.01490825,(ASV001080:0.026243823,ASV001955:6e-09)0.971:0.024103579)0.709:0.012490403)0.976:0.036889063,(ASV001487:0.031072095,(ASV001654:0.008454624,(ASV001383:0.026336665,(ASV000413:0.004263009,(ASV000094:0.01290098,(ASV002254:0.013078279,ASV001000:0.013176524)0.754:0.004151796)0.776:0.004247965)0.767:0.00431195)0.783:0.004115073)0.883:5e-09)0.668:0.00861941)0.353:5e-09)0.987:0.030586777)0.931:0.012925968,((ASV002282:0.002276876,ASV002416:0.00208413)0.985:0.026103474,(ASV001086:0.017309024,((ASV000601:0.035997466,(((((ASV000766:0.004123112,ASV002263:0.008577227)0.888:0.008677204,ASV000292:0.004158255)0.892:0.008534157,(ASV002404:0.004199061,(ASV000481:5e-09,ASV000762:0.008498657)0.812:0.004199081)0.785:0.004188435)0.772:0.004215462,((ASV000235:5e-09,(ASV000205:0.008535022,ASV000836:0.008524052)0.880:0.008547716)0.925:0.008394614,(ASV001399:0.008437577,(ASV002074:5e-09,ASV002253:0.004206534)0.945:0.008482167)0.619:5e-09)0.896:5e-09)0.953:0.022210776,((ASV001728:0.056336859,(ASV001706:0.008050082,(ASV000286:5e-09,ASV002088:0.012761914)0.902:0.009087985)0.726:0.004719999)0.871:0.012460985,ASV001536:0.022717423)0.927:0.017861219)0.855:0.01318961)0.747:0.00408284,(ASV002124:0.026959213,(ASV000677:0.026050715,(ASV000927:0.04096907,ASV002044:0.022555753)0.840:0.009113898)0.740:0.004013901)0.839:0.009066226)0.993:0.035988105)0.897:5e-09)0.996:0.026317044)0.875:5e-09,ASV002494:0.045385337)0.217:0.008386636,(ASV001749:0.026436557,ASV002463:5e-09)0.873:0.008597559)0.778:0.004454409,ASV002226:0.0309575)0.413:0.004171949)0.771:0.004458801)0.890:5e-09,((ASV001148:0.008258092,ASV001750:0.040374822)0.782:0.010065589,(ASV000708:0.017845718,((ASV002099:0.008674331,(ASV001316:0.004221402,ASV001479:0.004221596)0.845:0.008413921)0.980:0.022058916,ASV002438:5e-09)0.753:0.00384012)0.807:0.008426679)1.000:0.068149026)0.543:0.018005091,((ASV001675:0.001664978,(ASV001499:5e-09,ASV002183:0.012854895)0.141:0.006864738)0.903:0.018653499,(ASV002562:5e-09,(ASV000691:5e-09,(ASV001193:0.012815587,ASV002072:0.017047345)0.421:5e-09)0.863:0.004192233)0.982:0.033711109)0.827:0.011049022)0.732:5e-09)0.867:0.013313035,(ASV001238:5e-09,ASV002274:0.017191053)0.843:0.012118266)0.966:0.041589419,(ASV002163:0.046887055,(ASV002468:0.072914025,(((ASV002444:0.023920629,ASV002582:0.045060976)0.964:0.038072493,(ASV001594:0.004390199,(ASV001891:0.00447773,(ASV001057:0.037319326,ASV002196:0.012144181)0.894:0.014139589)0.564:0.023864233)0.935:0.036530511)0.856:0.018132594,((((ASV000952:0.013929068,(ASV002540:0.003932212,(ASV001860:5e-09,(ASV002164:0.006818307,ASV002298:0.00682187)0.895:0.011881548)0.874:0.008755154)0.960:0.021885881)0.747:0.002919565,(ASV002490:0.016374773,(ASV001899:0.012790382,(ASV001300:5e-09,(ASV001280:0.008556648,ASV002193:0.004236228)0.774:0.004214969)0.773:5e-09)0.753:0.005715891)0.978:0.027873492)0.950:0.027419965,(ASV001745:5e-09,((((ASV001161:5e-09,ASV001973:0.021589079)0.824:0.006691775,ASV002547:0.006551282)0.966:0.021201131,ASV001374:0.035179171)0.869:5e-09,ASV000700:0.00417604)0.942:0.008388169)0.973:0.034996558)0.386:0.0115862,(ASV002319:0.014804416,(ASV002186:0.033119215,(ASV001912:0.003901766,ASV002039:0.008829723)0.998:0.064929471)0.788:0.011538366)0.923:0.018809724)0.833:0.012899885)0.852:0.018251645)0.108:0.012785974)0.860:0.019937214)0.861:0.023774546)0.495:0.042435347,ASV002587:0.087815548)0.834:0.033702249,((((ASV002208:0.337528192,(ASV001729:0.127149781,((ASV002534:0.020301955,ASV002597:0.029035558)0.935:0.055242802,((ASV000533:0.005329547,(ASV001916:0.013025102,ASV000312:0.013007971)0.641:0.00297738)0.910:0.040690384,(ASV001098:0.090020163,((((ASV000733:0.03944419,((ASV000198:0.0,ASV000820:0.0):0.062345953,((ASV001655:0.02233765,(((((ASV000365:0.004198264,ASV000567:5e-09)0.850:0.011280939,(ASV000712:5e-09,(ASV000018:5e-09,(ASV000451:0.004198291,ASV000054:0.008396925)0.306:5e-09)0.932:0.004192233)0.867:0.011443696)0.901:0.018869129,((ASV000232:0.012277499,((ASV001910:5e-09,(ASV000501:0.031026165,ASV000666:0.016057099)0.834:0.010885656)0.354:0.015172291,ASV000540:0.022088713)0.113:0.018013446)0.489:0.016506433,((((ASV001320:0.027085921,(ASV001298:6e-09,ASV002058:0.00853767)0.961:0.012931527)0.750:5e-09,ASV000607:0.004093692)0.855:0.010323561,(((ASV000110:5e-09,ASV000019:0.036607027)0.029:0.01302796,ASV000372:5e-09)0.949:0.020300634,ASV002129:0.011241141)0.855:0.010197439)0.719:0.015162713,ASV000686:0.023183974)0.682:0.00580947)0.649:0.004246307)0.831:0.012539963,(ASV001235:0.004000098,ASV001356:0.031326598)0.857:0.011053022)0.882:0.018666834,ASV000914:0.006308364)0.900:0.013735824)0.827:0.012431,(ASV000460:0.0,ASV001301:0.0):0.014571506)0.779:0.010784367)0.574:0.013834619)0.768:0.00661446,((((ASV001782:0.03745513,((((ASV000119:0.008528154,((ASV000535:0.010090733,(ASV001871:0.016386488,ASV000656:0.019443478)0.584:0.009311418)0.931:0.02121943,ASV001100:0.008513202)0.000:5e-09)0.756:0.005964504,(ASV001129:0.019367838,(ASV000289:0.0036981,(ASV000086:5e-09,ASV000393:0.026396005)0.558:0.013651091)0.920:0.021265824)0.848:0.014936817)0.000:5e-09,(((ASV000550:5e-09,ASV000866:0.004206552)0.998:0.034366055,ASV002465:0.002814905)0.768:0.005970057,ASV000146:0.015623241)0.891:0.014755261)0.820:0.009911046,(ASV002003:5e-09,(ASV001932:0.030928761,((((((ASV001873:0.004184599,ASV000465:0.00417927)0.912:5e-09,(ASV000958:0.004178354,ASV001485:0.004182244)0.906:5e-09)0.953:5e-09,((ASV000657:0.004180525,(ASV000779:0.004176256,ASV000191:0.004176256)0.000:5e-09)0.912:5e-09,(((ASV000281:0.004176584,ASV000651:0.004176155)0.916:5e-09,(ASV000815:0.004176256,ASV001511:0.004176155)0.941:5e-09)0.444:5e-09,((ASV000454:0.004177199,ASV001402:0.004176155)0.142:5e-09,ASV001245:0.004176155)0.996:5e-09)0.000:5e-09)0.000:5e-09)0.000:5e-09,ASV000002:5e-09)0.000:5e-09,((ASV000074:5e-09,ASV000196:0.004184599)0.839:0.004176586,(ASV000553:0.00419828,ASV000719:0.004184599)0.401:5e-09)0.820:5e-09)0.948:5e-09,ASV000792:0.004187858)0.923:5e-09)0.923:0.026481246)0.830:0.016342259)0.889:0.01614025)0.739:0.005385654,(ASV000078:5e-09,ASV000211:0.012790913)0.891:0.009449382)0.771:0.005599939,ASV000065:0.016632871)0.844:0.011482686,(ASV000682:0.003790303,ASV000870:0.009162054)0.985:0.028442651)0.753:0.004608678)0.674:0.003981881,ASV000444:0.051596727)0.728:0.023884642,ASV000440:0.041107669)0.787:0.015983294)0.018:0.011122496)0.995:0.135387779)0.085:0.046190886)0.905:0.060641306)0.842:0.03905711,(ASV001612:0.066031156,(ASV001462:0.025894645,(ASV002013:6e-09,ASV002489:0.004182002)0.991:0.042032638)0.746:5e-09)0.993:0.10069624)0.335:0.002222561,(ASV002229:0.026598566,(ASV000928:0.003286321,(ASV001179:0.0,ASV002171:0.0):0.018304668)0.933:0.041460215)0.999:0.109674255)0.887:0.030885369,(((ASV000458:0.055623567,(ASV001120:0.003832191,(ASV001756:0.012905632,(ASV001291:5e-09,(ASV001034:0.004229875,ASV001809:0.004248869)0.795:0.004282595)0.872:5e-09)0.113:0.004600579)0.727:0.016405759)0.999:0.153395294,(ASV001213:0.160961195,(((ASV002259:0.031365844,(ASV001476:0.011413229,ASV002544:0.113673623)0.382:0.008700954)0.989:0.064229345,(((ASV002436:0.004192227,(ASV002020:6e-09,ASV002330:0.004182255)0.759:5e-09)0.954:0.032179356,((ASV002037:0.009185024,((ASV002439:0.049800727,(ASV002427:0.065749626,(ASV001530:5e-09,(ASV002175:0.02232468,ASV002488:0.004169828)0.896:0.008622146)0.967:0.046057735)0.845:0.023257912)0.995:0.085906409,(ASV001391:0.00494966,(ASV001620:0.013095832,(ASV002451:5e-09,((ASV001236:0.0,ASV002292:0.0):0.002378555,ASV002288:0.007967833)0.787:0.002376239)0.796:0.004298838)0.702:0.003476175)0.973:0.031512304)0.724:5e-09)0.764:0.006963128,((ASV001517:0.004267332,(ASV001513:0.004192248,ASV001688:5e-09)0.894:0.008415678)0.863:0.008537683,(ASV001278:5e-09,ASV001514:0.008443722)0.830:0.008530061)0.936:0.025031304)0.945:0.032629185)0.841:0.011894607,ASV002592:0.073160002)0.315:0.006136083)0.934:0.040915476,((ASV001908:0.126886824,(((ASV002149:0.074950735,ASV002558:0.055448203)0.760:0.018319902,(ASV001464:0.04704973,ASV001491:0.081317615)0.517:0.027747488)0.940:0.048667582,((ASV002357:0.034258008,ASV002410:0.070240821)0.997:0.090052969,(ASV001443:0.077928686,(((((ASV001951:0.026762057,(ASV001465:5e-09,(ASV000967:5e-09,ASV001474:0.017329855)0.716:0.004192232)0.955:0.021963354)0.871:0.010578503,ASV002113:0.030366162)0.652:0.01271992,((ASV002128:0.026580483,(ASV001673:0.008595179,(ASV000463:5e-09,ASV001427:0.004198284)0.971:0.021769758)0.279:0.004367684)0.881:0.009261054,((ASV000557:0.008488289,(ASV001055:0.008482096,(ASV000555:5e-09,(ASV000993:0.0127664,ASV002462:0.008439636)0.930:5e-09)0.905:5e-09)0.764:5e-09)0.857:0.00906728,(((ASV000987:0.008516537,ASV001557:0.022090152)0.824:5e-09,(ASV000847:6e-09,((((ASV001763:0.008506775,(ASV001952:0.008431252,(ASV001859:0.004207463,ASV002304:0.004186559)0.788:5e-09)0.367:0.004251513)0.810:0.004169944,ASV002115:5e-09)0.831:0.004230723,(ASV002234:0.018218172,(ASV000756:0.021658305,ASV000966:0.013375388)0.906:0.01382031)0.851:0.012187023)0.700:5e-09,(ASV001393:0.00420139,((ASV001409:5e-09,ASV001432:0.004187836)0.989:0.022081872,ASV002093:0.008435832)0.828:5e-09)0.887:0.004196937)0.856:0.004185815)0.853:0.0041911)0.805:5e-09,(ASV001971:0.040626162,(((ASV001638:0.003946777,ASV002112:0.017545541)0.856:0.009117644,((ASV001335:0.008465936,ASV002387:0.004218389)0.874:0.008846522,(ASV000906:5e-09,ASV001454:0.008514517)0.936:0.017284615)0.900:0.013170448)0.845:0.008541941,((ASV002599:0.008044932,ASV002008:0.051770988)0.806:0.017863382,(((((((ASV002077:5e-09,(ASV001914:0.004251268,(ASV000672:6e-09,ASV001508:0.008462735)0.901:0.008488936)0.915:0.012879007)0.957:0.022108861,(ASV001881:0.040983534,ASV002267:0.014795015)0.978:0.036734023)0.200:5e-09,ASV001140:0.0365863)0.847:0.008901839,ASV000808:0.008474829)0.934:0.013108463,ASV002178:0.01291588)0.722:5e-09,ASV001469:0.008472268)0.834:0.004190369,(ASV001484:5e-09,ASV001450:0.012996806)0.825:0.004182923)0.923:5e-09)0.962:0.013163559)0.791:0.004020821)0.367:0.004383199)0.838:0.007977343)0.873:0.008877703)0.641:0.003918331)0.809:0.02383862,(ASV001295:5e-09,ASV002549:0.004187856)0.908:0.020437357)0.947:0.023660337,(((ASV002043:5e-09,(ASV001141:5e-09,ASV002174:0.012837534)0.947:0.008466004)0.903:0.013609211,((ASV001529:0.027504348,ASV002502:0.012969635)0.967:0.032603052,(ASV000991:0.030872493,(ASV002331:0.021702185,((ASV001556:0.017434726,ASV001842:0.004608187)0.998:0.047032553,(((ASV000850:0.066363954,ASV002172:5e-09)0.832:0.00419826,ASV001267:5e-09)0.591:5e-09,(ASV001876:0.009936223,ASV002320:0.0073283)1.000:0.058280896)0.949:0.012996089)0.887:5e-09)0.772:0.00886418)0.072:0.008770799)0.767:0.008625105)0.834:0.012630376,(ASV001674:5e-09,(ASV001725:5e-09,ASV001934:0.004180553)0.956:0.008621061)0.988:0.03100116)0.743:0.005921651)0.912:0.02781349)0.865:0.029218759)0.086:0.013293396)0.877:0.033949516)0.840:0.032627112,(ASV001833:0.244367576,ASV002224:0.175082066)0.293:0.024307517)0.631:0.01087242)0.752:0.031764761)0.928:0.06424005)0.618:0.003258501,(ASV002446:0.147772802,(((ASV002355:0.012034872,ASV002397:0.005242399)0.978:0.089790481,((ASV002598:0.037550726,(ASV001050:0.027248241,((ASV001909:0.004104458,((ASV002356:0.022289675,ASV002046:0.004127144)0.793:0.004333866,ASV001664:5e-09)0.813:0.004331791)0.781:0.004277773,ASV001388:0.013040901)0.000:6e-09)0.946:0.026237637)0.000:5e-09,(((ASV000363:0.008482107,ASV002045:5e-09)0.937:0.034841178,(ASV000707:0.032554386,ASV001930:0.030854075)0.914:0.03023895)0.856:0.01156201,ASV001200:0.067750034)0.785:5e-09)0.898:0.044137551)0.867:0.052820943,(ASV001894:0.085272479,(ASV001935:5e-09,ASV002411:0.004198305)0.999:0.243131909)0.866:0.07615179)0.854:0.048648136)0.949:0.072599015)0.661:0.009823722)0.433:5e-09)0.792:0.016280363,(ASV001353:0.026448049,((ASV000310:5e-09,ASV000844:0.035359194)0.966:0.035721922,(ASV001328:5e-09,ASV002353:0.026412311)0.502:0.025828158)0.831:0.022191124)0.998:0.134110313)0.355:0.018382403,(((ASV000582:5e-09,(((ASV002150:0.013755979,ASV002228:0.02155375)0.209:0.00752723,(ASV001827:0.020837452,ASV001922:0.005446717)0.874:0.010511523)0.960:0.02822061,((ASV002381:0.012717264,(ASV000243:0.004205156,((ASV001059:0.002383178,ASV002257:0.022085381)0.728:0.00206086,ASV001119:5e-09)0.989:0.012886724)0.272:5e-09)0.766:5e-09,ASV002080:0.008547444)0.831:0.011028336)0.903:0.015588945)0.872:0.008526591,ASV002412:0.008423889)1.000:0.11554959,(ASV002165:0.066869464,(ASV001545:5e-09,((ASV000475:0.021900632,ASV000746:5e-09)1.000:0.129084073,(((((ASV000960:5e-09,ASV001181:0.017286624)0.903:0.01310936,ASV001723:0.008733094)0.753:0.003979926,(ASV000778:0.023328942,ASV002233:0.037914214)0.657:0.002714363)0.826:6e-09,(ASV001898:5e-09,ASV002098:0.008498659)0.955:0.012828697)0.592:0.008452709,ASV000859:5e-09)0.766:0.014718124)0.828:0.016988284)0.999:0.092491556)0.889:0.031991084)0.952:0.054896377)0.901:0.02712866,(((((ASV002358:0.026367782,(ASV000592:0.004588739,ASV001858:0.003839868)0.868:0.009269376)0.761:0.009312293,(ASV002578:0.00627386,ASV002241:0.030783107)0.424:0.007130704)0.991:0.109335233,((ASV001791:0.111290911,(((ASV001699:0.004172354,(ASV000590:0.0,ASV001134:0.0):0.109033427)0.941:0.032061755,((((ASV000261:0.045879112,((ASV000768:5e-09,ASV002517:0.008407365)0.962:0.012993322,((ASV001074:0.007472069,(((ASV000424:0.004127089,(ASV001090:0.017413558,((ASV002379:0.012705808,(ASV000588:0.004162638,ASV000965:0.008389445)0.696:5e-09)0.794:0.00420257,(ASV001162:5e-09,(((((ASV000102:0.0,ASV000329:0.0):0.008423286,ASV001011:0.004206486)0.775:0.004145551,(((ASV000664:0.004173343,(ASV000520:5e-09,(ASV000431:0.008479306,ASV001472:0.008467431)0.884:0.008473066)0.918:0.008416083)0.814:5e-09,ASV000450:0.004161737)0.255:5e-09,ASV000640:0.004165784)0.860:0.004179328)0.861:5e-09,ASV000433:5e-09)0.907:5e-09,(ASV001478:0.004075013,(ASV000694:0.008424245,ASV001449:0.004200192)0.929:0.012902977)0.355:0.008518776)0.907:0.008379084)0.909:0.008515107)0.750:0.004001021)0.938:0.013075292)0.792:0.004236928,ASV000507:5e-09)0.991:0.039653277,ASV002185:0.009585343)0.796:0.01281267)0.870:0.009487457,ASV001315:0.004284035)0.935:0.01299403)0.000:5e-09)0.938:0.021482678,(ASV001788:0.066635762,(((ASV001065:0.007000247,(ASV002015:0.006330813,(ASV002082:0.037583686,ASV002522:0.031233795)0.219:0.00997093)0.633:0.029047663)0.883:0.022440264,ASV001206:0.002131555)0.965:0.032480389,((ASV002035:0.121684794,(ASV002214:5e-09,(ASV002097:5e-09,ASV002448:0.004179342)0.379:0.012768429)0.644:0.030646178)0.727:0.035339282,ASV001538:0.034054554)0.837:0.01965387)0.529:0.012584338)0.179:0.013815818)0.000:6e-09,(ASV001264:0.061756694,ASV001766:0.027050436)0.037:0.01056478)0.938:0.029599512,((ASV001077:0.078602782,(ASV001743:0.072127973,((ASV000279:0.008849072,ASV000299:0.003906604)0.866:0.016495796,((ASV002318:5e-09,((ASV000845:0.004217292,(ASV002031:0.008396081,(ASV001035:0.004179089,ASV000484:0.012734862)0.274:5e-09)0.760:0.004173215)0.905:0.016758586,(ASV002571:0.057141933,(ASV000954:0.041435731,ASV001024:0.026856087)0.941:0.037672811)0.587:0.001684122)0.966:0.024646923)0.976:0.021555949,(ASV000832:0.008524965,ASV002126:0.017241321)0.384:6e-09)0.870:0.019815857)0.416:0.007354867)0.686:0.024436631)0.872:0.022027656,(ASV001575:0.026296132,((ASV001331:0.012812582,ASV001455:5e-09)0.950:0.025058966,(ASV002289:0.012946534,(ASV001975:0.008535562,(ASV001523:5e-09,ASV002075:0.004187519)0.928:0.012906042)0.783:0.004036669)0.787:0.010919915)0.879:0.012669236)0.943:0.031920502)0.863:0.017990165)0.771:0.015285012)0.952:0.050315572,((ASV001369:0.018992912,ASV002491:0.022153108)0.982:0.058221541,(((ASV001406:0.050200053,(ASV002106:0.021676415,(ASV001760:0.017849173,(ASV002240:5e-09,ASV002566:0.008481675)0.945:0.026445587)0.415:0.009340921)0.488:0.021475978)0.882:0.031941397,(ASV000586:0.020748666,((ASV002198:5e-09,((ASV001875:0.002425381,ASV001906:0.002022998)0.926:0.017064658,(((ASV001287:0.008388811,(ASV000702:5e-09,ASV001157:0.004187519)0.980:0.021607486)0.908:0.012784584,ASV001489:5e-09)0.549:5e-09,ASV002192:0.008412406)0.996:0.051154295)0.522:0.017351194)0.706:0.002960013,ASV000153:0.018567506)0.928:0.039519887)0.830:0.024596149)0.643:0.03511493,(ASV001835:0.073510756,(ASV001037:0.0325569,((ASV000883:5e-09,(ASV002525:0.017661435,ASV000947:0.017884255)0.746:0.003770219)0.871:0.00416895,ASV002191:5e-09)0.727:0.013652865)0.999:0.123454832)0.347:0.00913423)0.845:0.027948388)0.893:0.038677245)0.783:0.047322949)0.396:0.017235074,((ASV001715:0.006028017,(ASV000751:5e-09,ASV001630:0.025959288)0.175:0.011033348)1.000:0.110507053,((((ASV000448:0.066742092,ASV002127:0.052307591)0.828:0.031756132,((((ASV001947:0.016962223,((ASV001937:0.066554955,ASV002235:5e-09)0.956:0.024391324,(ASV000598:0.009257197,(ASV001082:5e-09,ASV002420:0.004173352)0.976:0.030406868)0.796:0.013239769)0.872:0.011843431)0.608:0.002942145,(ASV002559:0.050365606,(ASV002406:0.06142125,(ASV002225:0.029103309,ASV002477:0.047513388)0.676:0.00432267)0.925:0.021856877)0.909:0.02726084)0.793:0.010263783,((ASV001445:0.042787545,ASV002449:0.06660133)0.893:0.029163598,((ASV002329:0.008336607,(ASV002554:0.012697819,ASV002515:5e-09)0.461:0.008660279)0.985:0.030973522,(ASV001646:5e-09,ASV001815:0.054959424)0.859:0.010943521)0.905:0.024233671)0.756:0.008834317)0.998:0.064122084,(ASV000319:0.047308348,((ASV001293:0.008416967,ASV002159:6e-09)0.990:0.056190889,(ASV000223:0.007197682,ASV000811:0.028876711)0.889:0.027172866)0.933:0.035718155)0.951:0.037052277)0.286:5e-09)0.522:0.020475157,((((ASV001562:0.022076303,(ASV001537:0.076638669,(ASV002076:0.011618942,ASV002603:0.067166723)0.474:0.018170377)0.853:0.021133406)0.725:0.019201068,(ASV001926:0.011174087,(ASV001713:5e-09,ASV001752:0.0041631)0.997:0.083227689)0.997:0.090567645)0.787:0.013809238,ASV001490:0.033418028)0.725:0.007242972,((ASV000394:5e-09,ASV002362:0.004190181)0.827:0.010030353,(ASV000133:0.028167482,(ASV000822:5e-09,ASV002195:0.004190176)0.867:0.011702383)0.443:0.008887002)0.970:0.055141216)1.000:0.172880011)0.489:0.015180282,ASV002340:0.060065493)0.629:0.026619223)0.798:0.022627101)0.994:0.110868171)0.903:0.038926868,(((ASV000891:5e-09,(((ASV001223:5e-09,ASV002497:0.00419225)0.994:0.114088851,ASV001096:0.092595447)0.918:0.054214618,ASV001257:0.001444882)0.201:0.007061313)0.951:0.017100115,ASV001956:5e-09)1.000:0.259894165,(ASV001547:0.050173737,(ASV001647:0.009636834,ASV002211:0.026357413)0.989:0.073875073)0.862:0.063266678)0.825:0.076020859)0.738:0.006223113,((ASV000758:0.026998127,ASV001879:0.024928397)0.877:0.024254459,((ASV002105:5e-09,(ASV001228:5e-09,ASV001580:0.008469882)0.855:0.00419827)0.737:0.025187853,(ASV002141:0.020716543,ASV002286:0.005711924)1.000:0.080255918)0.693:0.006141359)0.997:0.113237293)0.948:0.039625112)0.678:5e-09,((((ASV002002:0.044819577,((ASV000485:0.09799193,ASV000878:0.009931891)0.991:0.083854374,((ASV000893:5e-09,ASV002104:0.021654209)0.570:0.002696375,(ASV002062:0.008937856,ASV002271:0.022338728)0.471:0.010353893)0.886:0.036499069)0.911:0.036577045)0.888:0.03443186,(((ASV000997:0.0,ASV001205:0.0):0.014492587,ASV002109:0.011541772)0.989:0.071775346,(ASV001154:0.056360935,(ASV002402:0.099849515,ASV002480:0.046424577)0.928:0.041307067)0.912:0.032335008)0.271:0.009717297)0.868:0.023488086,(ASV002437:0.045495968,(ASV001049:0.002726775,ASV002310:0.02779075)0.965:0.052536998)0.995:0.085241348)0.625:5e-09,((ASV002472:0.043782789,(ASV001131:0.004198307,(ASV001014:5e-09,ASV002223:0.00421783)0.402:5e-09)0.951:0.043270697)0.908:0.028307923,(ASV002403:0.007319494,(ASV000830:0.037867361,((ASV001371:0.004828175,((ASV002413:0.008403904,(ASV001262:5e-09,(ASV000791:5e-09,(ASV000752:0.012694257,(ASV001221:0.00419569,ASV001738:0.004211957)0.847:6e-09)0.863:0.008515149)0.884:0.008529566)0.924:0.017443139)0.927:0.017388765,(ASV000439:0.013036427,ASV000977:0.004110821)0.828:0.009216192)0.873:0.01339735)0.885:0.012277322,(ASV002180:0.008515759,(ASV001509:0.007071729,(ASV001862:0.015679863,(ASV000667:5e-09,(ASV001274:5e-09,ASV001829:0.004233203)0.991:0.026068007)0.430:0.010772031)0.387:0.009155601)0.839:0.010474674)0.445:5e-09)0.724:0.012497368)0.882:0.015296999)0.883:0.01910534)0.926:0.027189535)0.888:0.015346784)0.527:0.011336433,ASV000662:0.148869178)0.206:0.007074414,((((((((ASV001663:0.027020193,(ASV000814:0.06907182,ASV002123:0.038933476)0.281:0.007369783)0.971:0.042903009,((ASV002248:0.003776633,ASV002262:0.013377985)0.950:0.033536632,((ASV001045:0.10527137,(ASV002435:0.006820658,(ASV001550:0.001089968,ASV002461:0.003166365)0.880:0.024161714)0.807:0.031326565)0.973:0.074700706,(ASV001765:0.020597589,ASV002056:0.092315775)0.849:0.027200211)0.675:0.011770966)0.805:0.024491657)0.781:0.010717776,((ASV001396:0.031374522,ASV002247:0.055828164)0.821:0.014748286,(((ASV001423:0.049290903,((ASV001414:0.013563376,(ASV001421:0.026496974,(ASV001621:5e-09,ASV001962:0.031258519)0.243:0.005457269)0.930:0.021389273)0.930:0.017933541,((ASV001164:0.035211972,(ASV000410:0.004694723,ASV001218:0.003799798)0.910:0.015197556)0.571:0.01264915,(ASV001604:0.080440109,(ASV002146:0.017754672,ASV002303:0.017386536)0.971:0.039161802)0.148:0.000455986)0.877:0.017192878)0.762:0.011783523)0.443:0.0034504,ASV002377:0.020752043)0.683:0.007477606,((ASV002047:0.107537027,(ASV001801:0.11854063,(ASV002069:0.038508481,(ASV000519:0.012644938,ASV001985:0.023860246)0.971:0.056372865)0.858:0.024631378)0.845:0.022664584)0.891:0.024595735,((((ASV000890:0.008151005,ASV001311:0.018124529)0.823:0.013353041,((ASV000604:0.009690169,(ASV001742:0.008713026,(ASV000552:0.004375998,ASV001337:0.008512314)0.761:0.004415525)0.873:0.012311906)0.868:0.018205681,(ASV000447:0.0,ASV001168:0.0):0.015707102)0.875:0.01099483)0.000:5e-09,ASV001431:0.004453495)0.904:0.021705748,(ASV001117:0.047178081,(ASV001919:0.077525202,ASV001288:0.092368543)0.503:0.00559326)0.855:0.01953341)0.825:0.016451607)0.889:0.02240471)0.606:0.022794349)0.900:0.022806463)0.917:0.02215389,(ASV002323:0.035317191,ASV002359:0.035315373)0.797:0.011681525)0.928:0.01453024,(((((ASV002158:0.06599405,(ASV002447:0.035680759,(ASV001108:5e-09,(ASV001731:6e-09,ASV002242:0.004218558)0.869:0.008480791)0.950:0.057083102)0.983:0.074298807)0.872:0.036363807,ASV002246:0.107365742)0.670:0.009944228,(ASV000500:0.0,ASV002526:0.0):0.057410269)0.899:0.024174702,(ASV002398:0.02893656,(ASV000524:0.021718171,ASV001841:0.029352881)0.564:0.015389626)0.974:0.049130842)0.809:0.012157655,(((((ASV001907:0.031842888,ASV002523:0.039311567)0.843:0.015685032,((ASV000794:0.023229007,((ASV000924:0.004192235,ASV002176:6e-09)0.985:0.041033672,ASV000849:5e-09)0.864:0.017231773)0.881:0.020933298,((ASV001570:0.0,ASV002130:0.0):0.085717202,(ASV001967:0.063076165,(ASV002430:0.055548528,(ASV002244:0.046529223,(ASV002083:0.004861641,(ASV000716:5e-09,ASV001886:0.039986639)0.902:0.021396616)0.930:0.039718086)0.882:0.034163696)0.911:0.051571075)0.940:0.05270452)0.559:0.017843704)0.807:0.012447327)0.758:0.003965726,ASV001816:0.025358249)0.775:5e-09,ASV002009:0.042078507)0.923:0.016958327,ASV000427:0.058135702)0.113:0.004501621)0.378:5e-09)0.728:0.004766923,(((ASV000392:5e-09,ASV001844:0.008482121)0.942:0.039480667,((ASV001195:0.020362369,ASV001768:0.001192794)0.980:0.046908207,((ASV001177:0.081041098,ASV002551:0.041649911)0.891:0.027387545,((ASV001565:0.003860196,ASV001870:0.004629999)0.882:0.023870611,((ASV001641:0.007016742,ASV001705:0.007263646)0.776:0.006995025,(ASV001242:0.013141007,ASV002414:0.021921599)0.000:5e-09)0.557:0.008187145)0.632:0.017460987)0.752:0.008988846)0.771:0.020442282)0.935:0.037574009,((ASV000833:5e-09,ASV002575:0.013106514)1.000:0.107021474,(ASV002270:0.030249584,(ASV001093:0.006168401,(ASV001220:0.004490709,((ASV002475:6e-09,(ASV001008:0.00426418,ASV001202:0.004229278)0.904:0.008613034)0.764:0.004223097,(ASV001921:5e-09,ASV001286:0.040973335)0.914:0.017272074)0.893:0.012817297)0.640:0.012043798)0.810:0.012732811)0.959:0.029361569)0.000:5e-09)0.832:0.009824558)0.956:0.023822509,(((((ASV001520:0.107377873,(ASV001695:0.138333785,(ASV000949:0.03619921,ASV000738:0.186249998)0.499:0.01874777)0.836:0.016577136)0.840:0.026563142,ASV002583:0.111889236)0.861:0.032844334,(((ASV002557:0.18800403,(ASV002524:0.046228332,(ASV001072:5e-09,(ASV000416:0.032135853,ASV002482:0.003210172)0.871:0.009555086)0.738:0.009278962)0.975:0.094307515)0.799:0.040068015,((((((ASV000989:0.020402688,(ASV000821:0.02539817,(ASV000230:5e-09,((((((ASV001398:5e-09,(ASV000884:5e-09,ASV001759:0.017372283)0.914:0.008482127)0.767:0.004155146,(ASV001895:0.008714623,(ASV001373:5e-09,ASV001644:0.01727108)0.903:0.012809363)0.947:0.017735669)0.917:0.013810289,(ASV000577:0.008704027,(ASV000280:0.004187895,((ASV000253:5e-09,((((ASV000944:0.008296828,ASV002327:0.026789462)0.876:0.008804479,ASV000403:0.00855101)0.781:5e-09,(ASV000187:5e-09,(((ASV001377:5e-09,ASV001837:0.008482055)0.926:0.008482017,ASV000576:0.00851811)0.668:6e-09,ASV000168:0.004198282)0.924:5e-09)0.896:5e-09)0.771:0.002352365,(ASV000583:0.002352149,(ASV000648:0.004218183,(ASV000247:0.004198309,ASV000108:5e-09)0.133:5e-09)0.771:0.002351345)0.856:0.007489551)0.771:0.002353171)0.946:0.008483572,(ASV001020:0.004174176,(ASV000464:0.008528807,ASV002485:0.017627861)0.759:0.004397426)0.889:0.008548131)0.565:5e-09)0.783:0.004227556)0.749:0.003793298)0.888:0.009027134,(ASV000810:5e-09,ASV001577:0.008482037)0.874:0.008301809)0.773:0.004671375,(ASV000157:0.004124802,(ASV001596:0.013814818,ASV001778:0.02510109)0.861:0.014776574)0.889:0.008616583)0.591:5e-09,(ASV000645:5e-09,ASV002022:0.004192251)0.942:0.008548027)0.973:0.012849308)0.958:0.028954884)0.887:0.014368445)0.867:0.019023155,(((ASV002107:0.026429406,((ASV000306:5e-09,((ASV001569:0.008540655,(ASV000358:5e-09,(ASV001428:0.012836514,ASV000635:5e-09)0.313:0.004187823)0.780:0.004224077)0.772:0.004200797,((ASV000160:5e-09,(((ASV000587:0.021892886,(ASV000639:5e-09,(((ASV000344:5e-09,ASV002335:0.012879736)0.758:5e-09,ASV000228:0.012776337)0.831:0.01291095,(ASV001222:5e-09,ASV002203:0.021798748)0.719:0.008506033)0.767:0.004241075)0.786:0.004207738)0.760:0.004225801,ASV000573:0.004208605)0.815:0.004188308,ASV000220:0.004206541)0.490:5e-09)0.780:0.004226744,ASV000663:0.00419121)0.887:0.008545909)0.775:0.004240387)0.656:5e-09,ASV000597:0.013002647)0.868:0.008610189)0.768:0.004085974,ASV000896:0.004198099)0.823:0.012809303,(ASV001030:5e-09,(((((ASV001302:0.008601456,ASV000868:0.012991685)0.860:0.008472197,((((ASV000156:5e-09,ASV000574:0.00418225)0.869:0.004198374,(ASV001567:0.004199,ASV001849:0.008483133)0.776:6e-09)0.813:0.004888702,(ASV000926:0.008571999,(ASV000051:0.008463119,(ASV002390:0.026105312,ASV001802:0.004223613)0.635:5e-09)0.796:0.004234008)0.811:0.005132654)0.993:0.011228259,ASV000219:5e-09)0.773:0.004392319)0.861:0.008836914,ASV002116:0.017525757)0.945:0.017368443,ASV000846:5e-09)0.549:0.003751428,ASV000531:0.017878789)0.989:0.027159003)0.817:5e-09)0.902:0.014182769)0.883:0.01248995,((ASV000638:0.079165484,ASV001541:5e-09)0.993:0.048807887,ASV002602:0.007554934)0.891:0.014573658)0.975:0.042076481,((((ASV002321:5e-09,(ASV001980:5e-09,(ASV001176:0.004154967,(ASV002194:0.021736172,(((ASV000670:0.004187597,ASV001991:0.004187945)0.796:0.004210886,ASV001867:0.004187178)0.775:5e-09,ASV000298:6e-09)0.910:5e-09)0.777:0.004305001)0.976:0.017516961)0.862:0.017207133)0.586:0.004144081,ASV002399:0.004215641)0.997:0.036828567,(ASV001965:0.00299152,ASV000974:0.097843006)0.730:0.004550623)0.820:0.008759964,(ASV001067:0.008753181,ASV001456:0.004042364)0.935:0.026096036)0.763:0.010314187)0.858:0.018125285,((((ASV002202:0.01284219,((ASV002051:0.004201896,(ASV000554:0.011475928,(ASV000352:0.009249131,ASV000755:0.003512458)0.178:0.008556702)0.598:0.001281952)0.146:5e-09,((ASV001984:5e-09,(ASV000843:0.004198377,(ASV001186:0.008440869,ASV002486:0.004198376)0.091:5e-09)0.901:0.008418377)0.982:0.017271073,(ASV000881:6e-09,(ASV000126:0.012936566,ASV000923:0.004154257)0.892:0.008550235)0.978:5e-09)0.974:0.017686608)0.970:0.017373812)0.852:5e-09,(ASV002011:0.019312361,(((ASV000371:0.002790622,ASV000620:0.019141452)0.968:0.023613438,((ASV001054:5e-09,(ASV001255:0.008364555,ASV001686:0.008655081)0.954:0.017433884)0.921:0.008497103,ASV001884:0.004207859)0.857:5e-09)0.970:0.025638323,ASV001198:0.005630513)0.905:0.018390527)0.565:0.007098625)0.981:0.043105122,(ASV001865:0.079118659,((ASV002434:0.026617012,ASV002541:5e-09)0.965:0.049619058,(ASV000336:0.199413647,((ASV000434:0.034207027,ASV002527:0.011721825)0.964:0.042476266,((ASV001717:0.019810818,ASV002050:0.034688768)0.967:0.044302974,(ASV002519:5e-09,(ASV001949:0.030528028,(ASV000397:0.042608153,ASV002569:0.012221109)0.258:0.009268261)0.976:0.032621168)0.864:0.020849348)0.964:0.046926625)0.727:0.009591706)0.485:0.027292029)0.860:0.032162026)0.797:0.018124795)0.807:0.009184155,(((ASV002542:0.02243104,(ASV000888:0.008482047,ASV002063:5e-09)0.884:0.013197544)0.908:0.01801873,(((ASV001707:0.04425111,(ASV002314:0.051670236,((ASV000683:0.013102952,ASV001902:0.0040673)0.762:6e-09,((ASV000189:5e-09,(ASV001217:0.008433366,(ASV000325:0.0,ASV000486:0.0):5e-09)0.096:0.004206528)0.968:0.032213303,((ASV000695:0.010966203,(ASV001632:5e-09,(ASV000161:5e-09,((ASV000244:0.0,ASV001106:0.0):5e-09,ASV000472:0.004215067)0.976:0.012759164)0.951:0.012780875)0.893:0.011209059)0.306:0.007845195,(ASV001790:0.010186282,ASV002574:0.021826183)0.835:0.010582883)0.929:0.021776426)0.741:0.032707295)0.883:0.022994614)0.512:0.009127464)0.960:0.029747526,ASV002564:5e-09)0.783:0.008482037,ASV001459:5e-09)0.988:0.032213894)0.881:0.013717794,((ASV000613:0.008596302,((ASV000248:0.083888415,ASV001033:0.017365821)0.624:0.004072597,((((ASV000482:0.027109245,(ASV002079:0.035917093,((((ASV000885:0.004149898,(ASV001893:0.004269624,(ASV000813:0.004198298,(ASV000933:5e-09,ASV002152:0.004198283)0.092:5e-09)0.791:0.004232571)0.784:0.004403277)0.778:0.008617741,(ASV000725:5e-09,ASV002422:0.026799323)0.853:0.008384358)0.900:5e-09,ASV000936:0.004274406)0.965:0.021744529,((ASV002591:0.022002446,ASV000581:5e-09)0.694:5e-09,((ASV001081:0.016909691,ASV000345:0.004922154)0.173:0.004208077,((((ASV000459:0.008666832,ASV001083:0.004326991)0.778:0.004178569,ASV000759:5e-09)0.090:5e-09,ASV002110:0.008451397)0.839:0.004233225,(ASV000209:5e-09,ASV002276:0.004217842)0.239:5e-09)0.799:0.004856224)0.829:0.00788312)0.801:0.004208699)0.036:5e-09)0.913:0.020796672)0.741:0.006431247,ASV002131:0.007646183)0.977:0.024563144,((ASV001159:0.037456828,(ASV001088:5e-09,ASV002584:0.004198301)0.977:0.054431103)0.826:0.044262369,((ASV002442:0.026872382,((ASV000240:5e-09,ASV001115:0.00418459)0.784:0.002900024,((((ASV001305:0.008482062,(ASV002459:5e-09,(ASV002091:0.011955612,ASV002230:0.006599298)0.882:0.011915369)0.924:0.008537678)0.699:5e-09,ASV000262:5e-09)0.858:0.002753664,ASV000137:0.002755055)0.815:0.002980212,(ASV001009:5e-09,ASV001330:0.021678163)0.947:0.012971771)0.669:0.001524056)0.894:0.012066738)0.356:5e-09,(ASV001470:0.027169293,(ASV000765:0.008522241,ASV001040:0.00429008)0.943:0.022084474)0.907:0.013748591)0.901:0.014738797)0.354:5e-09)0.681:0.002401358,(ASV001772:0.004233176,(ASV000591:6e-09,(ASV000887:0.002795665,((ASV002258:0.026809661,ASV002137:5e-09)0.873:0.002749093,(((ASV000937:5e-09,ASV002004:0.021755166)0.905:0.008636475,(ASV000980:6e-09,((ASV001739:5e-09,ASV002585:0.004198281)0.962:0.012879813,ASV002573:0.012963114)0.844:5e-09)0.761:0.004122421)0.959:0.018048824,(ASV002136:0.012847622,((ASV000589:0.00860985,(ASV002275:0.017369407,ASV001060:5e-09)0.780:0.00419539)0.960:0.017514045,ASV000945:5e-09)0.213:6e-09)0.889:0.013358669)0.774:0.002599836)0.004:0.001338069)0.911:0.002796792)0.784:6e-09)0.927:0.014236468)0.796:0.004805795)0.874:0.009692395)0.748:0.002169687,((((((((ASV000730:0.012383062,(ASV002361:0.041467367,ASV001185:5e-09)0.847:0.00925847)0.987:0.033295997,((ASV000449:0.0,ASV002510:0.0):5e-09,ASV002033:0.026587044)0.604:0.004356014)0.872:0.013542777,ASV000721:0.004073533)0.980:0.033262294,(ASV001382:6e-09,ASV002309:0.008417347)0.648:0.003292126)0.769:0.00551365,((ASV000812:0.017961482,ASV001347:0.003584322)0.985:0.027510749,(ASV002499:0.021547211,(ASV002278:5e-09,ASV002580:0.008477388)0.915:0.020936904)0.849:0.011059749)0.762:0.004721405)0.992:0.03076494,((ASV000026:5e-09,(ASV000206:0.00419225,(ASV001070:0.002795314,ASV000185:0.002794207)0.911:0.002795559)0.899:5e-09)0.895:5e-09,((ASV002239:0.004038638,ASV002273:0.013163446)0.783:0.013192922,(ASV002134:0.0128744,ASV000089:5e-09)0.472:6e-09)0.573:0.004204013)0.771:5e-09)0.568:0.003453536,(((ASV000799:0.004198281,ASV001482:5e-09)0.805:0.004195884,(ASV000767:0.004192258,ASV000869:5e-09)0.787:0.004223769)0.156:0.008524127,(ASV000282:0.017425755,ASV001830:6e-09)0.312:5e-09)0.918:0.032247535)0.968:0.022574298,(ASV002322:0.017679725,(ASV001982:0.0224918,(ASV001599:0.022755965,ASV002315:0.003531432)0.950:0.01889835)0.499:0.013188561)0.866:6e-09)0.932:0.012280671)0.711:0.00210009)0.925:0.014839644)0.845:0.013573873)0.779:0.011587968,(((ASV000338:0.00902154,ASV000368:0.003747351)0.945:0.025381165,(ASV001692:0.038052902,ASV001981:0.0166464)0.975:0.041313819)0.868:0.01649802,(((ASV000902:0.026329641,ASV001874:5e-09)0.988:0.046316799,(ASV000225:0.035642924,((ASV002114:5e-09,(ASV001438:0.004235918,ASV002441:0.004235141)0.994:0.022351186)1.000:0.065398945,(ASV000711:0.008745619,ASV001321:0.017453964)0.806:0.011878384)0.581:0.012169754)0.866:0.018805203)0.782:0.013575596,(((ASV002162:0.004182224,ASV002197:5e-09)0.869:0.01795322,((ASV002528:0.014254515,(ASV001411:0.0041497,ASV002021:0.031752209)0.948:0.026288093)0.803:0.00836071,(ASV001312:0.013559551,(ASV002474:0.040960489,(((((((ASV002177:5e-09,ASV002556:0.008447775)0.947:0.028923453,(ASV001247:0.010715865,ASV001542:0.011868227)0.995:0.044307167)0.871:0.016684862,ASV000735:0.034955519)0.386:0.005871493,ASV002344:5e-09)0.868:0.014915973,((ASV001188:0.0,ASV001488:0.0):0.01432516,ASV001582:0.026534607)0.244:0.014258196)0.902:0.021312683,(ASV001390:0.00360119,ASV002498:0.009301746)0.746:0.004608572)0.882:0.009385694,(ASV002332:0.009101698,ASV002395:0.022543597)0.811:0.008439036)0.464:5e-09)0.963:0.022030885)0.858:5e-09)0.909:0.022930682)0.978:0.041726681,ASV001903:0.066694587)0.473:0.017347712)0.787:0.010804171)0.776:0.019361726)0.756:0.007860628)0.764:0.010532494,((((ASV000326:0.01169001,ASV001350:0.01090224)0.839:0.027822267,ASV000920:0.180354891)0.881:0.029512928,((((ASV001426:0.006028262,ASV002539:0.025280615)0.184:0.013246574,(ASV001190:0.027683491,ASV001944:0.037665798)0.906:0.045509822)0.999:0.213922969,ASV002458:0.134872277)0.663:0.031371038,ASV001796:0.08100903)0.906:0.038082107)0.950:0.028422656,(ASV000760:0.121043163,((ASV001946:0.02170383,ASV002418:5e-09)0.968:0.04859781,(ASV002351:0.014185804,(ASV000862:0.036579249,ASV001911:0.044542478)0.981:0.061337084)0.933:0.03528779)0.062:0.021404736)0.972:0.072900085)0.000:5e-09)0.847:0.014409233)0.256:0.010959903,((ASV001634:0.157263373,(ASV001180:0.089150705,ASV001216:0.092718127)0.909:0.041177973)0.815:0.020300037,((ASV000644:0.027398199,ASV001333:0.053004249)0.967:0.041229837,(ASV000969:0.044449428,(ASV001748:0.050320856,(ASV000048:0.036961403,ASV001091:0.003931009)0.868:0.015380745)0.936:0.025888471)0.775:0.011193096)0.982:0.057274966)0.600:0.017064618)0.782:0.020446059,((ASV002454:0.068626666,((ASV001261:0.050729423,ASV001697:0.029140833)0.838:0.025492629,(((ASV001392:0.005043618,(ASV000167:6e-09,ASV000234:0.00842857)0.713:0.003428512)0.876:0.020973761,(ASV002249:0.015740603,ASV001609:0.049420626)0.799:0.013552365)1.000:0.105282712,ASV002026:0.065377015)0.600:0.014868679)0.748:0.046506395)0.541:0.011999949,((ASV002374:0.083648541,(ASV000099:0.006228055,ASV000497:0.021062639)0.022:6e-09)0.992:0.11138615,(ASV000357:0.166187902,ASV002204:0.107827807)0.890:0.06007118)0.395:0.030447133)0.953:0.054480156)0.834:0.019066791)0.858:0.01010047,(ASV001534:0.103479632,((((ASV001797:0.008482381,((ASV001623:0.0,ASV002343:0.0):0.008551385,(ASV000831:0.004257962,ASV001338:0.012915827)0.974:0.02220184)0.865:0.008530707)0.739:0.004477522,ASV001905:0.004025263)0.764:0.004816715,ASV000340:0.008153843)1.000:0.087536895,((ASV001165:0.005858104,ASV001764:0.011759136)0.976:0.02753228,((ASV001496:0.053071491,((((ASV001669:5e-09,(ASV001385:0.004206551,(ASV001169:5e-09,ASV001693:0.004198281)0.860:0.004179287)0.880:5e-09)0.914:5e-09,ASV002157:0.017252684)0.855:0.004192228,ASV000647:5e-09)0.778:0.004182043,(ASV000579:5e-09,(ASV000780:0.0,ASV001613:0.0):0.012769919)0.784:0.004267501)0.864:0.017153592)0.494:0.013029335,(((((ASV000058:0.0,ASV001031:0.0):0.04425727,(((ASV000585:0.008521006,(ASV000015:5e-09,(ASV000387:0.004198303,ASV001139:0.004176262)0.777:5e-09)0.916:5e-09)0.803:0.00904573,((ASV000330:5e-09,ASV001468:0.004198309)0.997:0.046356771,(ASV000630:0.022346713,ASV001142:0.013954521)0.681:0.003021929)0.846:0.009843255)0.890:0.012532785,(((((ASV001259:5e-09,ASV001616:0.008621141)0.820:5e-09,(ASV000382:0.00421375,(ASV000761:6e-09,(((ASV000079:5e-09,ASV000159:0.004187813)0.911:0.002795269,ASV002301:0.002796243)0.911:0.002794469,ASV000257:5e-09)0.976:0.012786142)0.895:0.008600736)0.136:0.008594198)0.843:0.008611105,(ASV000080:0.004192244,ASV001419:5e-09)0.996:0.041166327)0.778:0.004159854,ASV000039:0.008513366)0.793:0.004223567,ASV000277:0.008495054)0.000:5e-09)0.881:0.021073081)0.946:0.024699841,((ASV000495:0.027753416,ASV001572:0.00329864)1.000:0.071379308,((ASV001241:0.026970105,(ASV000998:0.012491828,((ASV001666:0.004187845,ASV001804:5e-09)0.768:0.004814837,ASV001702:0.030796234)0.031:0.004134994)0.740:0.006479624)0.907:0.024727982,(((ASV000114:6e-09,((((((ASV000009:5e-09,ASV000249:0.004176587)0.414:6e-09,((ASV000076:0.0,ASV000123:0.0):5e-09,ASV000428:0.004233196)0.824:0.004198308)0.859:0.004233179,ASV000024:6e-09)0.905:0.002784059,(ASV000025:0.004375318,ASV000874:0.013164017)0.769:0.002725226)0.756:0.002728624,(((ASV000127:5e-09,((ASV000040:0.008537698,ASV001494:6e-09)0.907:0.00862624,(ASV000096:6e-09,ASV000113:0.008537729)0.780:0.004054696)0.938:0.012963133)0.490:5e-09,ASV001561:0.004233203)0.985:0.017411082,ASV000595:0.008536225)0.597:5e-09)0.999:0.036066044,ASV000320:5e-09)0.984:0.017519827)0.865:0.008028013,(ASV000453:0.004835015,(ASV000050:0.004190928,ASV000056:5e-09)1.000:0.112991807)0.269:0.004183869)0.811:0.004241539,((ASV001270:5e-09,ASV002024:0.004187835)0.850:5e-09,((ASV000505:0.0042165,(ASV000353:5e-09,ASV002207:0.004198281)0.104:5e-09)0.228:0.004198359,(ASV000622:5e-09,ASV002325:0.004187835)0.535:5e-09)0.900:0.008520556)0.873:0.009047163)0.701:0.005987936)0.973:0.035084729)0.770:0.010257211)0.891:0.019122557,(((((ASV001152:0.012880652,ASV001597:5e-09)0.888:0.015688563,(ASV000082:5e-09,((ASV002469:0.004217843,ASV002516:5e-09)0.775:0.006418376,(ASV002250:5e-09,ASV001360:0.031248451)0.680:0.011801942)0.931:0.016804684)0.767:0.0074474)0.478:0.009445994,(ASV000932:0.021985165,(((ASV001189:0.008771188,(((ASV002222:5e-09,(ASV001248:5e-09,ASV002027:0.012956733)0.926:0.012840963)0.960:0.012796315,(ASV001785:0.004215962,ASV001848:0.017503931)0.260:5e-09)0.874:0.004204932,ASV001989:6e-09)0.905:0.01329634)0.694:0.007946222,ASV001324:0.006365824)0.807:0.010169036,(ASV002142:5e-09,ASV002394:0.008438269)0.965:0.022576473)0.721:0.006290704)0.956:0.026727721)0.904:0.019831036,(((((ASV000408:0.013828005,(((ASV000162:5e-09,((((ASV000805:0.004211583,(ASV000331:5e-09,ASV000904:0.004233185)0.793:0.004226214)0.804:0.006872884,ASV000342:0.011896447)0.774:0.006808508,ASV000132:5e-09)0.865:0.004197611,ASV000097:5e-09)0.876:0.004231881)0.867:0.004218642,ASV000169:5e-09)0.894:0.017195159,((ASV000178:0.008469888,(ASV000171:5e-09,ASV000252:0.012759246)0.048:5e-09)0.984:0.02230967,(ASV000136:0.008605987,ASV001047:0.008534755)0.782:0.004325458)0.878:5e-09)0.270:0.018955311)0.892:0.025630902,((((((ASV000740:0.010302109,ASV002478:0.061132022)0.927:0.052148804,((ASV001608:0.008498662,ASV001996:5e-09)0.829:0.012000909,(ASV002371:0.015183801,(ASV001552:0.017489424,ASV002405:5e-09)0.997:0.057988523)0.826:0.013580209)0.202:0.015973767)0.948:0.06302357,ASV002345:0.114785197)0.106:0.008056021,ASV001775:0.119015566)0.805:0.030997628,((ASV001642:0.035096291,(ASV000842:0.031892023,(ASV000578:0.036743114,ASV001807:0.008550855)0.399:0.010350596)0.895:0.023699274)0.930:0.029975827,(ASV001362:0.028467086,(ASV001384:0.026514747,(ASV001979:0.027314076,ASV002537:0.04279911)0.889:0.023594892)0.999:0.0894879)0.725:0.007324258)0.817:0.015051942)0.906:0.032214717,ASV001116:0.102015607)0.320:0.007844537)0.862:0.023561893,((ASV001885:0.1602422,(ASV001105:0.003837989,ASV001234:0.022161797)0.955:0.047216633)0.649:0.017730283,(ASV002066:0.004215529,(ASV000432:5e-09,(ASV000343:0.017178129,ASV000770:6e-09)0.990:0.017047533)0.746:5e-09)0.955:0.03916943)0.851:0.023637919)0.721:0.02361032,((ASV001254:0.036764865,(ASV001942:0.047161321,(ASV001123:0.013418813,ASV001581:0.012678196)0.947:0.040520042)0.595:0.027772744)0.851:0.015915884,((ASV002199:0.030104789,(ASV001095:5e-09,ASV002290:0.004187855)0.985:0.047294872)0.815:0.021661526,(ASV002048:0.032386241,(ASV002373:0.022969822,ASV002604:0.032511612)0.999:0.093341405)0.913:0.040468159)0.749:0.005887909)0.913:0.025702929)0.901:0.018527059,((((ASV002070:0.007654324,(ASV001544:0.012380577,(ASV000957:0.011193834,ASV001593:0.010632795)0.794:0.01098398)0.529:0.016068661)0.921:0.021218499,ASV002121:0.013245859)0.734:0.00358199,ASV001309:0.016719022)0.924:0.014967211,(ASV002260:0.013250878,((ASV001600:0.043541109,ASV002426:0.02736694)0.903:0.021377398,ASV001211:0.006023319)0.879:0.011335677)0.806:5e-09)0.989:0.051295768)0.757:0.005878035)0.849:0.013305425,((((ASV001230:0.016472444,(ASV001590:0.017781885,(ASV001618:0.003550078,(ASV001294:0.004210129,(ASV001326:5e-09,ASV001712:0.004206536)0.883:0.008585202)0.887:0.009358889)0.909:0.020626947)0.895:0.024440991)0.978:0.058137596,(((ASV001820:0.018727461,(ASV002266:0.004708336,ASV002546:0.004152532)0.990:0.051177314)0.938:0.022815014,((ASV000537:5e-09,(ASV002313:0.004206574,ASV000602:0.008433423)0.900:5e-09)0.943:5e-09,(ASV002140:6e-09,(ASV000693:6e-09,(ASV001229:0.004266858,(ASV001953:0.008515133,ASV002054:5e-09)0.792:0.004207785)0.931:0.008642062)0.948:0.012749382)0.919:0.004177676)0.965:0.028142413)0.722:0.004200789,(ASV001515:0.008812916,ASV002156:0.048148992)0.648:0.014948599)0.765:0.015193889)0.947:0.046174757,ASV000559:0.032566746)0.512:0.016858395,(ASV000526:0.0,ASV001224:0.0):0.002436138)0.948:0.033650866)0.899:0.015839732)0.677:0.00376093,(((ASV000349:0.037856074,(ASV001610:0.004657806,(ASV001260:0.008657021,(ASV000504:0.004198309,ASV001475:5e-09)0.960:0.021875257)0.579:0.004312669)0.904:0.015933347)0.883:0.014439092,((ASV001799:0.048539601,(((ASV000723:0.004452292,(ASV001704:0.008547149,(ASV000429:5e-09,ASV001677:0.00421783)0.803:0.004252295)0.857:0.008358562)0.756:0.004251962,(((ASV000744:0.013003011,((ASV001861:5e-09,(ASV001681:0.01221765,ASV002256:0.016955865)0.569:0.001256013)0.724:5e-09,(ASV001896:0.019523892,ASV001601:0.034454213)0.857:0.007653585)0.433:0.012918624)0.938:0.016924941,(ASV001938:5e-09,(ASV001043:0.00419831,ASV001137:5e-09)0.356:0.004192236)0.765:0.006720206)0.837:0.006585259,((((ASV001289:5e-09,(ASV000355:5e-09,ASV000681:0.004187859)0.953:0.008438493)0.871:0.01568203,ASV001182:0.02433439)0.835:0.008972981,ASV000207:0.006020125)0.840:0.015808176,((ASV000305:5e-09,ASV000898:0.004187808)0.908:0.027084081,((ASV000435:0.008446926,(ASV000134:6e-09,(ASV000182:5e-09,(ASV002500:0.008630004,ASV002138:0.004186801)0.794:0.004283806)0.923:0.008405255)0.916:5e-09)0.848:0.017252543,(ASV001652:5e-09,((ASV000547:0.008469898,ASV001533:5e-09)0.984:0.026779002,ASV002424:0.008544553)0.805:0.012977717)0.911:0.015164189)0.865:0.014927135)0.962:0.025433681)0.889:5e-09)0.924:0.008752894)0.000:5e-09,ASV002352:0.017207073)0.901:0.018433657)0.852:0.010651305,ASV001578:0.043564598)0.774:0.004888601)0.761:0.010156125,((ASV000819:0.087418345,(ASV000274:0.101658025,ASV002417:5e-09)0.519:0.012959509)0.988:0.058157266,((((ASV000661:0.017113246,((ASV001931:0.008552434,(ASV000732:0.017797832,ASV001834:0.004077744)0.773:0.004428424)0.764:0.004229209,ASV001535:0.012871567)0.688:0.0087463)0.653:5e-09,(ASV001761:0.004419897,ASV001595:0.017652877)0.806:0.004207376)0.988:0.076840657,((ASV001847:0.028264398,((ASV001682:5e-09,(ASV000979:0.01727921,ASV002034:0.004184973)0.393:0.008490043)0.816:0.017319473,(((ASV001964:0.016660534,((ASV000720:6e-09,(ASV001004:5e-09,ASV002281:0.004198293)0.414:0.008590611)0.899:0.014184133,((ASV000399:0.007967289,((ASV001416:5e-09,ASV001810:0.004206574)0.000:5e-09,(ASV002360:0.005808433,ASV000797:0.026056085)0.914:0.016444956)0.957:0.01789125)0.370:0.007405075,ASV000795:0.001652984)0.914:0.026395834)0.733:0.010433968)0.000:5e-09,(ASV000728:0.021968384,ASV001789:0.004204914)0.829:0.006990447)0.942:0.016840335,((ASV001125:0.008422509,ASV001711:5e-09)0.910:0.023332001,ASV001555:0.027397495)0.740:0.004162742)0.664:0.005787428)0.746:0.030448706)0.958:0.046356802,(ASV001639:0.048254091,((ASV000940:0.012794725,ASV002029:5e-09)0.531:0.008480835,(ASV000303:5e-09,((ASV000955:0.0,ASV000968:0.0):0.008445936,((ASV001197:0.0,ASV001724:0.0):5e-09,ASV001897:0.004198291)0.904:0.00418786)0.523:5e-09)0.751:0.004189566)0.950:0.033890944)0.684:0.00679471)0.780:0.024676272)0.889:0.032052287,((ASV001940:0.026854479,(ASV000596:5e-09,(ASV001397:0.004231048,ASV000876:0.004213952)0.795:0.004204518)0.945:0.017109581)0.863:0.008743241,(((((ASV000478:5e-09,ASV001676:0.004206564)0.977:0.01717911,(ASV001483:0.017581382,ASV001531:0.021857381)0.921:6e-09)0.937:5e-09,(ASV000580:0.0,ASV000688:0.0):5e-09)0.926:5e-09,((ASV001002:5e-09,ASV001777:0.004192239)0.477:5e-09,ASV002363:0.040539356)0.915:0.008482072)0.270:5e-09,(ASV001425:0.023461093,((ASV001066:0.012804325,ASV001735:5e-09)0.819:0.004946747,(((ASV001359:0.01165036,ASV001579:0.01470122)0.917:0.027522507,(ASV000043:0.039573222,(ASV000362:5e-09,(ASV000172:0.004316313,ASV000565:0.00418861)0.760:0.008667205)0.911:0.03517432)0.958:0.049956796)0.504:0.022213994,(ASV001357:0.013183042,(ASV000724:0.022158531,(ASV001744:5e-09,(((((ASV000769:0.012981939,ASV000912:6e-09)0.876:0.018907542,ASV000713:0.014389016)0.932:0.024287996,(ASV001279:0.024335301,(ASV001323:0.036709066,ASV002383:5e-09)0.964:0.02942413)0.893:0.023765082)0.158:6e-09,((ASV000154:0.00959199,ASV001758:0.028502137)0.899:0.025849221,((ASV001174:0.012806038,((ASV000879:0.013280087,(ASV000782:5e-09,ASV001329:0.008460966)0.775:0.004206391)0.753:0.004042726,ASV000976:0.008717258)0.736:0.004425023)0.900:0.00866078,ASV002279:6e-09)0.978:0.03563631)0.926:0.02593185)0.435:5e-09,((ASV001703:0.013593334,ASV002521:0.044632118)0.850:0.013740932,((ASV001826:0.044918263,(ASV001339:0.011777596,(ASV000566:0.039529955,(ASV001114:5e-09,(ASV000575:0.041027579,(ASV001709:0.02156119,(ASV000962:5e-09,(ASV001444:0.004082525,ASV001854:0.008634768)0.101:0.008635228)0.865:0.021985184)0.938:0.034537648)0.905:0.028160511)0.967:0.031761858)0.622:0.007530388)0.907:0.026065089)0.631:0.020232831,(((ASV000680:0.021887057,ASV000807:0.005544445)0.871:0.012302557,((((((ASV000781:0.008625903,(ASV000899:0.008411349,ASV001127:5e-09)0.958:0.017497998)0.764:0.004114971,(((ASV000985:0.003892378,(ASV000115:0.008413842,ASV000150:5e-09)0.998:0.036004207)0.883:0.008982966,(ASV000293:0.022062879,(ASV000626:0.004217827,ASV001089:5e-09)0.653:0.00860997)0.754:0.004332881)0.992:0.036305029,((ASV002103:0.013054357,(ASV001378:0.004197492,ASV002354:5e-09)0.923:0.013104607)0.682:0.004119946,(ASV001838:0.017639123,(ASV001543:0.00421899,ASV001690:5e-09)0.856:0.008501)0.332:0.008641265)0.593:5e-09)0.261:5e-09)0.664:0.008511018,(((ASV001628:5e-09,(ASV001178:5e-09,ASV000544:0.017137822)0.802:0.008403395)0.794:0.004465003,((ASV000522:6e-09,(ASV000895:6e-09,ASV001410:0.008450288)0.957:0.012804446)0.767:0.004465985,(((ASV000736:0.00421783,(ASV000654:0.012741859,(ASV000215:5e-09,(ASV000062:0.004178354,(ASV000402:0.004192272,ASV000295:0.008403594)0.702:6e-09)0.421:5e-09)0.911:5e-09)0.772:5e-09)0.977:0.021763924,(ASV000476:0.008454617,(ASV000027:5e-09,ASV000488:0.008437613)0.925:0.008500816)0.574:5e-09)0.881:0.013225641,(ASV000569:0.010253273,ASV001122:0.011455202)0.772:0.011321304)0.922:0.01957082)0.737:0.004197022)0.862:0.008356101,(((((ASV000705:5e-09,(ASV000006:5e-09,(ASV000093:5e-09,ASV000194:0.004184606)0.903:0.004176604)0.930:0.008521052)0.387:0.004394099,((ASV001343:5e-09,(((ASV001451:0.004211342,(ASV000606:5e-09,ASV000777:0.008482031)0.791:0.004193462)0.900:0.008587074,(ASV001611:0.008607317,(ASV000425:5e-09,(ASV000060:5e-09,(ASV000069:0.004198307,ASV000105:5e-09)0.932:0.00848204)0.937:0.008486425)0.781:0.004255687)0.769:0.004133701)0.879:0.008569553,((((ASV000012:5e-09,ASV001136:0.004187814)0.540:5e-09,(((ASV001306:5e-09,(ASV000085:0.004198289,ASV000231:5e-09)0.922:0.008518095)0.929:0.008403375,(ASV000081:5e-09,ASV000907:0.004180534)0.669:5e-09)0.992:0.022061306,ASV001269:5e-09)0.820:0.008481762)0.863:0.004199258,(ASV000407:5e-09,ASV001933:0.004206561)0.963:0.012818147)0.898:5e-09,ASV000028:5e-09)0.928:5e-09)0.995:0.026614921)0.934:0.012830348,((((ASV001992:0.004208985,((ASV000753:0.008550006,ASV000875:0.004218678)0.403:0.004245714,(ASV000471:5e-09,ASV000956:0.004198297)0.927:0.008498206)0.824:5e-09)0.791:0.004221828,ASV002144:0.008485808)0.746:0.004079866,((ASV001146:0.035311181,ASV002215:0.035254305)0.538:0.000579869,(ASV000529:5e-09,(ASV000513:0.004208495,ASV001823:0.017282762)0.794:0.004207952)0.484:0.009017212)0.936:0.013404927)0.899:0.008668788,((ASV000164:0.005048628,(ASV000337:0.002966484,ASV002601:0.018627972)1.000:0.058858763)0.613:0.003690621,((ASV000430:0.001655729,(ASV000317:0.015285238,ASV002205:0.016734552)0.901:0.019850902)0.999:0.067398369,(ASV000489:0.008654653,ASV001112:0.004150577)0.104:0.014603286)0.881:0.019799809)0.447:0.017660553)0.866:5e-09)0.766:0.004042145)0.951:0.013030335,ASV000381:0.013001336)0.826:5e-09,((((ASV001997:0.021841626,((ASV000742:5e-09,ASV000930:0.008537638)0.965:0.0343821,ASV001435:0.025199165)0.846:0.009884329)0.894:0.017939228,(((ASV000745:0.004092599,(ASV000304:5e-09,ASV000917:0.017270916)0.948:0.022399532)0.955:0.017913898,(ASV001853:5e-09,ASV001866:0.00852297)0.744:0.004172363)0.887:0.008735565,(ASV001069:0.004221537,(ASV001471:0.008535423,(ASV000848:5e-09,ASV001685:0.012879781)0.900:0.008572994)0.882:0.008654411)0.781:0.004315177)0.636:0.002138311)0.479:0.002056287,(ASV001394:0.003955186,(ASV000851:0.004332216,ASV001145:0.004321026)1.000:0.072213758)0.817:0.00895622)0.681:0.001120458,((ASV000087:0.008368067,(((((ASV000637:0.008662949,((ASV000059:0.0,ASV000646:0.0):0.004198267,ASV000442:5e-09)0.795:0.004273656)0.781:0.004215288,(((ASV002119:0.013035689,ASV000652:0.012792907)0.836:0.017372448,ASV000376:0.00418255)0.732:6e-09,(ASV000010:5e-09,ASV002117:0.004178362)0.880:0.004198589)0.881:6e-09)0.716:0.005132803,ASV002552:0.032156538)0.497:0.012680968,ASV000697:0.045867166)0.521:5e-09,(ASV002280:0.012687801,(ASV000729:0.022086607,ASV002349:0.012991476)0.895:5e-09)0.883:0.008589769)0.854:0.008804055)0.870:0.012383623,ASV001732:0.027901488)0.738:0.012870935)0.764:0.007476707)0.921:0.008431526,ASV000183:0.008508817)0.096:6e-09)0.954:0.012780028)0.872:5e-09,((ASV000863:0.004466915,(ASV000313:0.008163035,((ASV000426:5e-09,ASV001659:0.00855101)0.659:5e-09,(ASV000618:0.013055036,ASV000610:0.00860763)0.037:0.004179396)0.853:0.013478568)0.973:0.022695974)0.772:0.004276054,(ASV000199:0.015817676,(ASV000072:0.010343872,ASV000120:0.011361972)0.613:0.008589613)0.873:0.010901478)0.754:0.012822201)0.808:0.00416826,ASV000764:0.021846871)0.433:5e-09,(ASV000722:0.004197586,ASV001614:5e-09)0.994:0.031025385)0.915:0.008489008)0.758:5e-09,((((ASV001147:5e-09,ASV001163:0.017340128)0.913:0.008530457,(ASV001403:0.008564031,((((((ASV000226:0.004222217,(ASV001207:0.004278596,((ASV000512:5e-09,ASV001246:0.004192232)0.866:0.008542369,ASV000892:0.017356197)0.787:5e-09)0.896:0.008539181)0.220:5e-09,ASV000246:0.008501426)0.917:0.00844684,ASV001263:0.008492027)0.893:5e-09,ASV002036:0.008642517)0.911:0.008670916,ASV001296:6e-09)0.764:0.004250546,ASV001087:0.008573525)0.770:0.004322565)0.898:0.008581385)0.208:5e-09,(ASV000674:0.003919582,ASV001828:0.013406569)0.873:0.008908149)0.780:5e-09,((ASV000973:0.022446838,ASV002111:0.017769613)0.886:0.013676613,((ASV000129:0.021956182,((ASV000882:0.022346781,(ASV000496:0.036723962,ASV001970:0.018087143)0.729:0.003456911)0.884:0.009272817,ASV001250:0.017282544)0.743:0.004173196)0.877:0.008826216,((ASV000894:5e-09,(ASV001968:5e-09,ASV002118:0.004182259)0.965:0.012963047)0.969:0.017795098,((ASV000388:0.026517183,(ASV000841:0.013114893,(ASV000562:0.003982107,(ASV001460:5e-09,(ASV000386:0.004326637,ASV001808:0.008590477)0.920:0.008595587)0.961:0.017830227)0.904:0.013536211)0.896:0.013431213)0.752:6e-09,(ASV000951:0.039886781,(((ASV000333:0.008563805,(ASV000457:5e-09,ASV002535:0.012963174)0.328:0.004257146)0.788:0.004196577,(ASV000055:0.012681606,(ASV000107:0.012868187,(ASV000510:0.017097606,((ASV000294:5e-09,(ASV001635:0.004221966,((ASV000049:0.004227681,(ASV001226:6e-09,ASV001303:0.012861173)0.794:0.008521306)0.758:0.004223505,ASV000276:0.004221651)0.796:0.004259981)0.790:0.004208858)0.557:5e-09,(ASV000696:0.004198279,((ASV000038:5e-09,ASV000188:0.004198302)0.855:0.004187837,ASV000978:5e-09)0.258:6e-09)0.869:0.00421832)0.931:0.008469336)0.819:5e-09)0.568:5e-09)0.844:0.004241343)0.212:6e-09,((ASV000441:0.008590617,(ASV000913:5e-09,(ASV000193:0.008444562,((ASV001231:0.012847507,ASV001714:5e-09)0.671:0.008573695,(ASV000903:5e-09,(ASV001194:0.008567907,ASV001525:5e-09)0.875:0.004198291)0.819:0.004240465)0.787:0.004212175)0.892:6e-09)0.895:6e-09)0.901:0.008630868,(((ASV000328:5e-09,ASV001322:0.026338915)0.931:0.008542045,(((ASV001553:5e-09,(ASV001284:0.008482092,ASV001526:5e-09)0.902:0.004192266)0.829:0.005023201,((((ASV001852:0.008486329,ASV000858:0.004217829)0.779:5e-09,ASV000031:5e-09)0.914:0.004187993,(ASV000619:0.008460888,ASV000395:0.004206714)0.226:5e-09)0.664:5e-09,ASV000939:0.008482025)0.829:0.005023337)0.917:0.011437333,((ASV000570:5e-09,(ASV000864:0.00856889,((ASV001492:0.00864982,(ASV000369:5e-09,(ASV001878:0.01295284,ASV000621:5e-09)0.181:0.004196653)0.866:0.008689412)0.784:0.004238222,((ASV000494:5e-09,ASV002231:0.022133482)0.866:0.013113,(ASV000784:0.004285036,ASV002311:0.0042159)0.930:0.013342872)0.804:0.004190132)0.904:0.00859777)0.886:6e-09)0.910:0.004199046,ASV000981:5e-09)0.811:0.004350712)0.408:6e-09)0.565:0.01292969,(((ASV001073:0.004207596,ASV001607:0.004189888)0.260:5e-09,(ASV000668:0.006429223,((ASV000934:0.012905666,ASV001233:5e-09)0.804:0.007824291,(ASV000173:0.004007321,ASV000809:0.004511451)0.765:0.005489759)0.117:0.007600662)0.639:0.002966038)0.873:0.004221518,((ASV001904:0.008488768,(ASV000671:0.013106687,ASV001364:0.004093104)0.879:0.008903395)0.342:0.008654542,((ASV000063:0.008484808,((ASV000283:5e-09,ASV000538:0.008498434)0.869:0.008517491,(ASV000754:0.008410616,(ASV001872:0.004188923,(ASV000128:0.002794633,ASV000143:0.002794063)0.911:0.00279621)0.259:5e-09)0.858:0.00421676)0.358:5e-09)0.860:0.004208334,ASV000077:5e-09)0.766:6e-09)0.351:0.004194092)0.790:5e-09)0.827:0.004303173)0.765:0.004170558)0.773:0.006558419)0.759:0.006576685)0.903:0.008845904)0.734:5e-09)0.651:0.003800278)0.792:0.004477225)0.868:0.013065926)0.008:5e-09)0.951:0.022624964)0.939:0.018307676)0.866:0.008810358)0.786:0.004302335)0.752:0.004237137)0.959:0.026277413)0.948:5e-09)0.735:0.008337238)0.849:0.026920269)0.888:0.008883405)0.967:0.035607086)0.636:0.005098542)0.851:0.029077285)0.981:0.045063386)0.756:0.007669859)0.616:0.002010873)0.000:5e-09)0.362:0.026740577)0.951:0.037576618)0.718:0.00963893)0.912:0.017800763)0.750:0.006176144)0.753:0.007642047)0.685:0.013546588)0.920:0.048917743)0.341:0.027105434):0.03002527549999995)root;
```
